# AGO2 silences mobile transposons in the nucleus of quiescent cells

**DOI:** 10.1101/2022.07.17.500356

**Authors:** Laura Sala, Srividya Chandrasekhar, Rachel L. Cosby, Gaspare La Rocca, Todd S. Macfarlan, Parirokh Awasthi, Raj Chari, Michael Kruhlak, Joana A. Vidigal

## Abstract

Argonaute 2 (AGO2) is a cytoplasmic component of the miRNA pathway with essential roles in development and disease. Yet, little is known about its regulation *in vivo*. Here, we show that in quiescent mouse splenocytes, AGO2 localizes almost exclusively to the nucleus. AGO2 subcellular localization is modulated by the Pi3K-AKT-mTOR pathway, a well-established regulator of quiescence. Signaling through this pathway in proliferating cells promotes AGO2 cytoplasmic accumulation, at least in part by stimulating the expression of TNRC6, an essential AGO2 binding partner in the miRNA pathway. In quiescent cells where mTOR signaling is low, AGO2 accumulates in the nucleus where it binds to young mobile transposons co-transcriptionally to repress their expression via its catalytic domain. Our data point to an essential but previously unrecognized nuclear role for AGO2 during quiescence as part of a genome-defense system against young mobile elements and provide evidence of RNA interference in the soma of mammals.

## Supplementary Table 5 for "AGO2 silences mobile transposons in the nucleus of quiescent cells"

```
#Script TE-analysis_Shuffle_bed.pl, v4.4.2
#Aggregated results + stats
#Features in input file (counts):
	28951
#With 1000 bootstraps for exp (expected); sd = standard deviation; nb = number; len = length; avg = average
#Two tests are made (permutation and binomial) to assess how significant the difference between observed and random, so two pvalues are given
#For the two tailed permutation test:
#if rank is < 500 and pvalue is not "ns", there are significantly fewer observed values than expected 
#if rank is > 500 and pvalue is not "ns", there are significantly higher observed values than expected 
#The binomial test is done with binom.test from R, two sided

#Level_(tot_means_all)	#	#	#COUNTS	#	#	#	#	#	#	#	#	#	#	#	#	#
#Rclass	Rfam	Rname	obs_hits	%_obs_(%of_features)	obs_tot_hits	nb_of_trials(nb_of_TE_in_genome)	exp_avg_hits	exp_sd	%_exp_(%of_features)	exp_tot_hits(avg)	obs_rank_in_exp	2-tailed_permutation-test_pvalue(obs.vs.exp)	significance	binomal_test_proba	binomial_test_95%_confidence_interval	binomial_test_pval	significance

tot	tot	tot	31506	108.825256467824946	31506	3765374	4863.65	43.3200661140784517	16.7995924147697834	4863.65	1001	0.002	**	0.008367296	0.008275537;0.008459813	2.2e-16	***
srpRNA	srpRNA	tot	3	0.0103623363614382923	31506	471	1.24299065420560748	0.521556351737166727	0.00429342908433424571	4863.65	320	0.64	ns	0.006369427	0.00131546;0.01850051	0.1297	ns
srpRNA	srpRNA	7SLRNA	3	0.0103623363614382923	31506	471	1.24299065420560748	0.521556351737166727	0.00429342908433424571	4863.65	320	0.64	ns	0.006369427	0.00131546;0.01850051	0.1297	ns
srpRNA	tot	tot	3	0.0103623363614382923	31506	471	1.24299065420560748	0.521556351737166727	0.00429342908433424571	4863.65	320	0.64	ns	0.006369427	0.00131546;0.01850051	0.1297	ns
SINE	tot	tot	59	0.203792615108286415	31506	1538620	1466.872	32.3037636994383233	5.06674035439190356	4863.65	1	0.002	**	3.834605e-05	2.919091e-05;4.946334e-05	2.2e-16	***
SINE	MIR	MIR3	0	0	31506	15244	13.034	3.69140494533862682	0.0450208973783289006	4863.65	1	0.002	**	0	0.0000000000;0.0002419597	4.675e-06	***
SINE	MIR	MIRc	0	0	31506	22271	19.3	4.52730565529835819	0.0666643639252530137	4863.65	1	0.002	**	0	0.0000000000;0.0001656223	8.166e-09	***
SINE	MIR	MIR	1	0.00345411212047943076	31506	38078	34.795	5.89811518730880355	0.120185831232081793	4863.65	1	0.002	**	2.626188e-05	6.648931e-07;1.463131e-04	5.689e-14	***
SINE	MIR	tot	1	0.00345411212047943076	31506	121997	108.379	10.5759732512053098	0.374353217505440227	4863.65	1	0.002	**	8.196923e-06	2.075281e-07;4.566948e-05	2.2e-16	***
SINE	MIR	MIRb	0	0	31506	41669	37.439	5.94959466490589396	0.129318503678629408	4863.65	1	0.002	**	0	0.000000e+00;8.852423e-05	2.2e-16	***
SINE	MIR	MIR1_Amn	0	0	31506	4735	3.88888888888888889	1.85463811555854197	0.0134326582463088974	4863.65	1	0.002	**	0	0.000000000;0.000778763	0.03863	*
SINE	tRNA-Deu	AmnSINE2	0	0	31506	392	1.23300970873786408	0.494197831499371439	0.004258953779620269	4863.65	1	0.002	**	0	0.000000000;0.009366267	0.6402	ns
SINE	tRNA-Deu	tot	0	0	31506	392	1.23300970873786408	0.494197831499371439	0.004258953779620269	4863.65	1	0.002	**	0	0.000000000;0.009366267	0.6402	ns
SINE	B4	RSINE1	2	0.00690822424095886152	31506	117117	111.754	10.2439456471821649	0.386010845912058305	4863.65	1	0.002	**	1.707694e-05	2.068103e-06;6.168640e-05	2.2e-16	***
SINE	B4	B4A	7	0.0241787848433560153	31506	107730	117.263	10.8451578341879584	0.405039549583779489	4863.65	1	0.002	**	6.497726e-05	2.612461e-05;1.338734e-04	2.2e-16	***
SINE	B4	ID_B1	2	0.00690822424095886152	31506	110809	101.172	10.1963906546572833	0.349459431453144969	4863.65	1	0.002	**	1.804908e-05	2.185834e-06;6.519793e-05	2.2e-16	***
SINE	B4	B4	3	0.0103623363614382923	31506	64981	70.316	8.02150163550993041	0.242879347863631653	4863.65	1	0.002	**	4.616734e-05	9.520917e-06;1.349146e-04	2.2e-16	***
SINE	B4	tot	14	0.0483575696867120307	31506	400637	400.488	18.5444804120728536	1.38333045490656627	4863.65	1	0.002	**	3.494435e-05	1.910453e-05;5.862999e-05	2.2e-16	***
SINE	5S-Deu-L2	AmnSINE1	0	0	31506	1299	1.75032341526520052	0.856862286583224375	0.00604581332342648101	4863.65	1	0.002	**	0	0.000000000;0.002835756	0.4296	ns
SINE	5S-Deu-L2	tot	0	0	31506	1299	1.75032341526520052	0.856862286583224375	0.00604581332342648101	4863.65	1	0.002	**	0	0.000000000;0.002835756	0.4296	ns
SINE	tRNA-RTE	tot	0	0	31506	928	1.54455445544554455	0.794918811492352162	0.00533506426529496237	4863.65	1	0.002	**	0	0.000000000;0.003967195	0.4155	ns
SINE	tRNA-RTE	MamSINE1	0	0	31506	928	1.54455445544554455	0.794918811492352162	0.00533506426529496237	4863.65	1	0.002	**	0	0.000000000;0.003967195	0.4155	ns
SINE	B2	B2_Mm2	3	0.0103623363614382923	31506	89526	90.884	9.28626829134172597	0.313923525957652585	4863.65	1	0.002	**	3.350982e-05	6.910583e-06;9.792676e-05	2.2e-16	***
SINE	B2	tot	16	0.0552657939276708922	31506	372980	373.305	18.2874931963735097	1.2894373251355739	4863.65	1	0.002	**	4.289774e-05	2.451996e-05;6.966231e-05	2.2e-16	***
SINE	B2	B2_Mm1t	0	0	31506	22861	23.545	4.99128118701880869	0.0813270698766881973	4863.65	1	0.002	**	0	0.0000000000;0.0001613482	1.472e-10	***
SINE	B2	B2_Mm1a	1	0.00345411212047943076	31506	18054	18.784	4.35020324447815521	0.0648820420710856274	4863.65	1	0.002	**	5.538939e-05	1.402337e-06;3.085708e-04	3.361e-07	***
SINE	B2	B3A	1	0.00345411212047943076	31506	93776	93.404	9.73013152323541099	0.322627888501260751	4863.65	1	0.002	**	1.066371e-05	2.699817e-07;5.941294e-05	2.2e-16	***
SINE	B2	B3	11	0.0379952333252737384	31506	148763	146.705	11.9127615979204792	0.50673551863493489	4863.65	1	0.002	**	7.394312e-05	0.0000369127;0.0001323008	2.2e-16	***
SINE	Alu	B1F1	0	0	31506	19771	17.631	4.1866893086742617	0.0608994507961728438	4863.65	1	0.002	**	0	0.0000000000;0.0001865629	3.515e-08	***
SINE	Alu	tot	27	0.0932610272529446306	31506	574921	527.859	20.9738174880020356	1.82328416980415184	4863.65	1	0.002	**	4.696297e-05	3.094912e-05;6.832793e-05	2.2e-16	***
SINE	Alu	PB1D9	0	0	31506	28820	24.943	4.80112505583866268	0.0861559186211184415	4863.65	1	0.002	**	0	0.000000000;0.000127989	3.211e-11	***
SINE	Alu	PB1D11	0	0	31506	22324	19.432	4.46287948451370276	0.0671203067251562986	4863.65	1	0.002	**	0	0.0000000000;0.0001652291	8.618e-09	***
SINE	Alu	B1_Mm	2	0.00690822424095886152	31506	43068	42.424	6.2532653331941167	0.146537252599219371	4863.65	1	0.002	**	4.643819e-05	5.623930e-06;1.677405e-04	7.861e-16	***
SINE	Alu	PB1	0	0	31506	7331	6.75602409638554217	2.68172933319233539	0.0233360647175763952	4863.65	1	0.002	**	0	0.0000000000;0.0005030625	0.002855	**
SINE	Alu	B1_Mus1	6	0.0207246727228765846	31506	95439	90.588	9.53200477943203274	0.312901108769990674	4863.65	1	0.002	**	6.286738e-05	2.307156e-05;1.368308e-04	2.2e-16	***
SINE	Alu	B1F2	2	0.00690822424095886152	31506	16514	15.113	3.83313499943896105	0.0522019964768056371	4863.65	1	0.002	**	0.0001211094	1.466724e-05;4.374195e-04	8.118e-05	***
SINE	Alu	B1_Mur2	0	0	31506	32015	29.283	5.31838285536084701	0.101146765223999171	4863.65	1	0.002	**	0	0.0000000000;0.0001152168	3.618e-13	***
SINE	Alu	B1F	3	0.0103623363614382923	31506	45268	40.05	6.35656400155822437	0.138337190425201202	4863.65	1	0.002	**	6.627198e-05	1.366708e-05;1.936625e-04	9.32e-14	***
SINE	Alu	FAM	0	0	31506	630	1.284688995215311	0.556457641587391964	0.00443745982941974718	4863.65	1	0.002	**	0	0.000000000;0.005838255	0.6442	ns
SINE	Alu	B1_Mur1	6	0.0207246727228765846	31506	38181	34.678	5.68706063433990992	0.1197817001139857	4863.65	1	0.002	**	0.0001571462	5.767201e-05;3.420096e-04	4.495e-09	***
SINE	Alu	PB1D7	1	0.00345411212047943076	31506	24234	21.654	4.66969914342349149	0.0747953438568615937	4863.65	1	0.002	**	4.126434e-05	1.044722e-06;2.298885e-04	1.795e-08	***
SINE	Alu	B1_Mur3	0	0	31506	24761	23.465	4.82660036372093594	0.0810507409070498428	4863.65	1	0.002	**	0	0.0000000000;0.0001489683	1.416e-10	***
SINE	Alu	B1_Mur4	4	0.013816448481917723	31506	40931	37.608	6.05665080874067058	0.129902248626990432	4863.65	1	0.002	**	9.772544e-05	2.662751e-05;2.501969e-04	8.421e-12	***
SINE	Alu	PB1D10	1	0.00345411212047943076	31506	65147	56.175	7.5071120766731418	0.194034748367932023	4863.65	1	0.002	**	1.53499e-05	3.886258e-07;8.552117e-05	2.2e-16	***
SINE	Alu	B1_Mus2	2	0.00690822424095886152	31506	70487	67.656	8.13632987678497854	0.233691409623156368	4863.65	1	0.002	**	2.837403e-05	3.436245e-06;1.024929e-04	2.2e-16	***
SINE	ID	ID2	0	0	31506	5677	4.86767676767676768	2.13774061591104396	0.0168135013218084615	4863.65	1	0.002	**	0	0.0000000000;0.0006495827	0.01909	*
SINE	ID	tot	1	0.00345411212047943076	31506	64240	53.244	7.53480173841603062	0.183910745742806812	4863.65	1	0.002	**	1.556663e-05	3.941127e-07;8.672860e-05	2.2e-16	***
SINE	ID	ID4	0	0	31506	24025	19.905	4.68101344656121308	0.0687541017581430693	4863.65	1	0.002	**	0	0.0000000000;0.0001535316	3.787e-09	***
SINE	ID	ID4_	1	0.00345411212047943076	31506	26391	22.111	4.7490243452979089	0.0763738730959206936	4863.65	1	0.002	**	3.789171e-05	9.593345e-07;2.111008e-04	1.288e-08	***
SINE	ID	ID	0	0	31506	8147	6.411	2.46985408054386468	0.0221443128043936306	4863.65	1	0.002	**	0	0.0000000000;0.0004526874	0.004233	**
SINE	tRNA	tot	0	0	31506	1226	1.7562043795620438	0.917890834412742162	0.00606612683348431417	4863.65	1	0.002	**	0	0.000000000;0.003004352	0.4301	ns
SINE	tRNA	LFSINE_Vert	0	0	31506	1226	1.7562043795620438	0.917890834412742162	0.00606612683348431417	4863.65	1	0.002	**	0	0.000000000;0.003004352	0.4301	ns
DNA?	hAT-Tip100?	tot	0	0	31506	98	1.08	0.272384926872058716	0.00373044109011778522	4863.65	1	0.002	**	0	0.00000000;0.03694199	0.6314	ns
DNA?	hAT-Tip100?	Eutr16	0	0	31506	98	1.08	0.272384926872058716	0.00373044109011778522	4863.65	1	0.002	**	0	0.00000000;0.03694199	0.6314	ns
DNA?	PiggyBac?	EUTREP4	0	0	31506	85	1.05263157894736842	0.224780594779606552	0.00363590749524150607	4863.65	1	0.002	**	0	0.00000000;0.04247034	0.6304	ns
DNA?	PiggyBac?	tot	0	0	31506	85	1.05263157894736842	0.224780594779606552	0.00363590749524150607	4863.65	1	0.002	**	0	0.00000000;0.04247034	0.6304	ns
DNA?	DNA?	UCON21	0	0	31506	23	1	0	0.00345411212047943076	4863.65	1	0.002	**	0	0.0000000;0.1481851	0.6239	ns
DNA?	DNA?	Eulor2B	0	0	31506	42	1.01754385964912281	0.132453235706504381	0.00351471057873345586	4863.65	1	0.002	**	0	0.00000000;0.08408385	0.6277	ns
DNA?	DNA?	MER133B	0	0	31506	22	1	0	0.00345411212047943076	4863.65	1	0.002	**	0	0.0000000;0.1543725	0.6235	ns
DNA?	DNA?	UCON100	0	0	31506	10	1.0625	0.25	0.00366999412800939518	4863.65	1	0.002	**	0	0.0000000;0.3084971	0.6134	ns
DNA?	DNA?	MER124	0	0	31506	242	1.10309278350515464	0.337148545311533944	0.00381020615351854734	4863.65	1	0.002	**	0	0.00000000;0.01512771	0.6332	ns
DNA?	DNA?	Eulor7	0	0	31506	6	1	0	0.00345411212047943076	4863.65	1	0.002	**	0	0.0000000;0.4592581	0.5981	ns
DNA?	DNA?	Eulor12	0	0	31506	35	1	0	0.00345411212047943076	4863.65	1	0.002	**	0	0.0000000;0.1000324	0.6268	ns
DNA?	DNA?	Eulor3	0	0	31506	29	1	0	0.00345411212047943076	4863.65	1	0.002	**	0	0.0000000;0.1194449	0.6256	ns
DNA?	DNA?	MER123	0	0	31506	43	1.02127659574468085	0.145864991497894556	0.00352760386772367397	4863.65	1	0.002	**	0	0.00000000;0.08221112	0.6279	ns
DNA?	DNA?	Eulor6E	0	0	31506	17	1	0	0.00345411212047943076	4863.65	1	0.002	**	0	0.0000000;0.1950643	0.6209	ns
DNA?	DNA?	UCON58	0	0	31506	57	1.04285714285714286	0.203997320649802008	0.00360214549707140637	4863.65	1	0.002	**	0	0.00000000;0.06266748	0.6292	ns
DNA?	DNA?	Eulor2A	0	0	31506	39	1	0	0.00345411212047943076	4863.65	1	0.002	**	0	0.0000000;0.0902511	0.6273	ns
DNA?	DNA?	Eulor2C	0	0	31506	24	1.05263157894736842	0.229415733870561766	0.00363590749524150607	4863.65	1	0.002	**	0	0.0000000;0.1424736	0.6248	ns
DNA?	DNA?	tot	0	0	31506	1783	2.11611374407582938	1.17840436030867868	0.0073092941317254305	4863.65	1	0.002	**	0	0.000000000;0.002066779	0.2847	ns
DNA?	DNA?	UCON83	0	0	31506	26	1.09090909090909091	0.291937104060571114	0.0037681223132502881	4863.65	1	0.002	**	0	0.0000000;0.1322746	0.6264	ns
DNA?	DNA?	Eulor6A	0	0	31506	20	1	0	0.00345411212047943076	4863.65	1	0.002	**	0	0.0000000;0.1684335	0.6226	ns
DNA?	DNA?	Eulor6B	0	0	31506	58	1	0	0.00345411212047943076	4863.65	1	0.002	**	0	0.00000000;0.06162101	0.6289	ns
DNA?	DNA?	Eulor6D	0	0	31506	48	1.02564102564102564	0.160128153805087133	0.00354267909792762129	4863.65	1	0.002	**	0	0.00000000;0.07397279	0.6284	ns
DNA?	DNA?	Eulor5A	0	0	31506	81	1.02884615384615385	0.168184524716144794	0.00355374997010864511	4863.65	1	0.002	**	0	0.00000000;0.04452026	0.63	ns
DNA?	DNA?	MER133A	0	0	31506	35	1	0	0.00345411212047943076	4863.65	1	0.002	**	0	0.0000000;0.1000324	0.6268	ns
DNA?	DNA?	Eulor6C	0	0	31506	15	1	0	0.00345411212047943076	4863.65	1	0.002	**	0	0.0000000;0.2180194	0.6194	ns
DNA?	DNA?	UCON14	0	0	31506	65	1.01666666666666667	0.129099444873580563	0.00351168065582075461	4863.65	1	0.002	**	0	0.00000000;0.05517163	0.6293	ns
DNA?	DNA?	Eulor10	0	0	31506	31	1.09375	0.29614458108029903	0.0037779351317743774	4863.65	1	0.002	**	0	0.0000000;0.1121887	0.6277	ns
DNA?	DNA?	Eulor5B	0	0	31506	37	1	0	0.00345411212047943076	4863.65	1	0.002	**	0	0.00000000;0.09489059	0.6271	ns
DNA?	DNA?	UCON2	0	0	31506	98	1.03092783505154639	0.226090332584063639	0.00356094033039116573	4863.65	1	0.002	**	0	0.00000000;0.03694199	0.6304	ns
DNA?	DNA?	MER131	0	0	31506	492	1.25668449197860963	0.526402858933065409	0.00434072913536185149	4863.65	1	0.002	**	0	0.000000000;0.007469685	0.642	ns
DNA?	DNA?	UCON62	0	0	31506	21	1	0	0.00345411212047943076	4863.65	1	0.002	**	0	0.0000000;0.1610976	0.6231	ns
DNA?	DNA?	MER134	0	0	31506	71	1.01587301587301587	0.125988157669742409	0.00350893929699497728	4863.65	1	0.002	**	0	0.00000000;0.05062941	0.6296	ns
DNA?	DNA?	UCON7	0	0	31506	96	1.04347826086956522	0.267602789964773996	0.00360429090832636253	4863.65	1	0.002	**	0	0.00000000;0.03769692	0.6305	ns
DNA?	tot	tot	0	0	31506	1966	2.30529953917050691	1.27440223774730373	0.00796276307958449419	4863.65	1	0.002	**	0	0.000000000;0.001874578	0.1838	ns
LTR	Gypsy	MamGypsy2-LTR	0	0	31506	151	1.0625	0.243012588378125425	0.00366999412800939518	4863.65	1	0.002	**	0	0.00000000;0.02413368	0.6316	ns
LTR	Gypsy	MamGypLTR1a	0	0	31506	139	1.09230769230769231	0.290579582453446512	0.00377295323929291668	4863.65	1	0.002	**	0	0.00000000;0.02618964	0.6323	ns
LTR	Gypsy	MamGypLTR3a	0	0	31506	157	1.09395973154362416	0.314992103701857959	0.00377865956804125647	4863.65	1	0.002	**	0	0.00000000;0.02322216	0.6325	ns
LTR	Gypsy	MamGypLTR2c	0	0	31506	110	1.02105263157894737	0.144321403170887601	0.00352683027038426088	4863.65	1	0.002	**	0	0.00000000;0.03297919	0.6305	ns
LTR	Gypsy	MamGypLTR1b	0	0	31506	149	1.10483870967741935	0.332972529619559398	0.00381623677827162915	4863.65	1	0.002	**	0	0.00000000;0.02445362	0.6328	ns
LTR	Gypsy	MamGypLTR4	0	0	31506	115	1.048	0.214626457197225007	0.00361990950226244344	4863.65	1	0.002	**	0	0.0000000;0.0315682	0.6309	ns
LTR	Gypsy	LTR81A	0	0	31506	142	1.07692307692307692	0.320256307610174267	0.00371981305282400236	4863.65	1	0.002	**	0	0.0000000;0.0256435	0.6319	ns
LTR	Gypsy	MamGyp-int	0	0	31506	74	1.03409090909090909	0.18250263020391778	0.00357186594276850227	4863.65	1	0.002	**	0	0.00000000;0.04862762	0.6298	ns
LTR	Gypsy	MamGypLTR1c	0	0	31506	137	1.11464968152866242	0.339081581331063821	0.00385012497505669034	4863.65	1	0.002	**	0	0.00000000;0.02656685	0.633	ns
LTR	Gypsy	LTR81AB	0	0	31506	66	1.05797101449275362	0.235400657891434906	0.00365435050427533979	4863.65	1	0.002	**	0	0.00000000;0.05435885	0.6299	ns
LTR	Gypsy	MamGypLTR1d	0	0	31506	109	1.08771929824561404	0.284135188713031298	0.00375710441174955627	4863.65	1	0.002	**	0	0.00000000;0.03327666	0.6318	ns
LTR	Gypsy	X1_LR	0	0	31506	10	1	0	0.00345411212047943076	4863.65	1	0.002	**	0	0.0000000;0.3084971	0.6126	ns
LTR	Gypsy	LTR81C	0	0	31506	93	1.01123595505617978	0.105999788000635998	0.00349292236902414347	4863.65	1	0.002	**	0	0.000000;0.038889	0.6302	ns
LTR	Gypsy	MamGypLTR2b	0	0	31506	108	1.05309734513274336	0.225226392634871546	0.00363751630386771912	4863.65	1	0.002	**	0	0.00000000;0.03357955	0.6309	ns
LTR	Gypsy	tot	0	0	31506	2530	2.95624332977588047	1.55016058463736579	0.0102111959164653396	4863.65	1	0.002	**	0	0.000000000;0.001456993	0.1314	ns
LTR	Gypsy	LTR104_Mam	0	0	31506	246	1.14285714285714286	0.380733480525783693	0.00394755670911934944	4863.65	1	0.002	**	0	0.00000000;0.01488357	0.6348	ns
LTR	Gypsy	MamGypLTR3	0	0	31506	102	1.03296703296703297	0.179539500485080537	0.0035679839486271043	4863.65	1	0.002	**	0	0.00000000;0.03551933	0.6305	ns
LTR	Gypsy	LTR81B	0	0	31506	199	1.10582010582010582	0.356427291708220385	0.00381962663058307423	4863.65	1	0.002	**	0	0.00000000;0.01836633	0.6331	ns
LTR	Gypsy	MamGypsy2-I	0	0	31506	356	1.23978201634877384	0.4928427146913491	0.00428234608942272751	4863.65	1	0.002	**	0	0.00000000;0.01030852	0.6407	ns
LTR	Gypsy	LTR81	0	0	31506	67	1.10447761194029851	0.308187681808428529	0.00381498950620116233	4863.65	1	0.002	**	0	0.00000000;0.05356965	0.6313	ns
LTR	ERVL	LTR82A	0	0	31506	338	1.21448467966573816	0.474149281308902813	0.00419496625217000505	4863.65	1	0.002	**	0	0.0000000;0.0108545	0.639	ns
LTR	ERVL	MLT2F	0	0	31506	574	1.35450819672131148	0.617456666532650001	0.00467862317958381913	4863.65	1	0.002	**	0	0.000000000;0.006406013	0.6502	ns
LTR	ERVL	LTR102_Mam	0	0	31506	212	1.14814814814814815	0.389249472080761485	0.00396583243462453162	4863.65	1	0.002	**	0	0.00000000;0.01724986	0.6349	ns
LTR	ERVL	LTR84a	0	0	31506	137	1.0916030534351145	0.315018477587226692	0.00377051933762258473	4863.65	1	0.002	**	0	0.00000000;0.02656685	0.6322	ns
LTR	ERVL	MER74B	0	0	31506	328	1.28455284552845528	0.601451937116938648	0.00443698955313617935	4863.65	1	0.002	**	0	0.00000000;0.01118358	0.644	ns
LTR	ERVL	LTR40b	1	0.00345411212047943076	31506	571	1.38888888888888889	0.657249465700486292	0.0047973779451103205	4863.65	384	0.768	ns	0.001751313	4.433844e-05;9.718722e-03	1	ns
LTR	ERVL	LTR33B	0	0	31506	267	1.18333333333333333	0.436298916689659902	0.00408736600923399307	4863.65	1	0.002	**	0	0.00000000;0.01372102	0.6369	ns
LTR	ERVL	MER54A	0	0	31506	269	1.2514792899408284	0.527083291620713181	0.00432274978391360714	4863.65	1	0.002	**	0	0.00000000;0.01361971	0.6414	ns
LTR	ERVL	LTR86A2	0	0	31506	80	1.07792207792207792	0.314819654565734801	0.00372326371428302277	4863.65	1	0.002	**	0	0.00000000;0.04506404	0.6309	ns
LTR	ERVL	MER77	0	0	31506	580	1.44256120527306968	0.712420954583640339	0.00498276814366712611	4863.65	1	0.002	**	0	0.000000000;0.006339954	0.4126	ns
LTR	ERVL	LTR53	0	0	31506	225	1.13270142180094787	0.36699786031278075	0.00391247770992693816	4863.65	1	0.002	**	0	0.00000000;0.01626135	0.6343	ns
LTR	ERVL	LTR108a_Mam	0	0	31506	36	1.01923076923076923	0.13867504905630728	0.00352053735356557366	4863.65	1	0.002	**	0	0.00000000;0.09739376	0.627	ns
LTR	ERVL	LTR33A_	0	0	31506	459	1.2505800464037123	0.525926325613218469	0.0043196436959127916	4863.65	1	0.002	**	0	0.000000000;0.008004566	0.6415	ns
LTR	ERVL	MT2C_Mm	1	0.00345411212047943076	31506	2009	2.96838777660695469	1.61710648024736639	0.0102531441974610711	4863.65	178	0.356	ns	0.0004977601	1.260211e-05;2.770188e-03	0.383	ns
LTR	ERVL	MER76	0	0	31506	244	1.11328125	0.363613907227723847	0.00384539825912749128	4863.65	1	0.002	**	0	0.00000000;0.01500465	0.6336	ns
LTR	ERVL	LTR50	0	0	31506	553	1.38647342995169082	0.674984084123594877	0.00478903467911882429	4863.65	1	0.002	**	0	0.000000000;0.006648469	0.6532	ns
LTR	ERVL	LTR40a	0	0	31506	714	1.60163934426229508	0.886125827980624674	0.00553224187165312107	4863.65	1	0.002	**	0	0.000000000;0.005153174	0.4182	ns
LTR	ERVL	RMER15	4	0.013816448481917723	31506	18012	21.007	4.46417740237547906	0.072560533314911402	4863.65	1	0.002	**	0.0002220742	6.051095e-05;5.684996e-04	1.527e-05	***
LTR	ERVL	LTR16E1	0	0	31506	509	1.2619047619047619	0.528858084898917222	0.00435876053298594834	4863.65	1	0.002	**	0	0.000000000;0.007221109	0.6424	ns
LTR	ERVL	LTR75B	0	0	31506	62	1.03846153846153846	0.19418390934515434	0.00358696258665171656	4863.65	1	0.002	**	0	0.00000000;0.05776263	0.6294	ns
LTR	ERVL	LTR53B	0	0	31506	80	1.11	0.314466037735220127	0.00383406445373216815	4863.65	1	0.002	**	0	0.00000000;0.04506404	0.6319	ns
LTR	ERVL	LTR16D1	0	0	31506	90	1.06451612903225806	0.247675603670653081	0.00367695806373616823	4863.65	1	0.002	**	0	0.00000000;0.04015892	0.6308	ns
LTR	ERVL	LTR75	0	0	31506	96	1.0608695652173913	0.240137260520228687	0.00366436242346513524	4863.65	1	0.002	**	0	0.00000000;0.03769692	0.6309	ns
LTR	ERVL	MT2A	0	0	31506	10114	12.313	3.39684700414510421	0.042530482539463231	4863.65	1	0.002	**	0	0.0000000000;0.0003646635	9.926e-06	***
LTR	ERVL	MER88	0	0	31506	59	1.07272727272727273	0.262081797702298827	0.00370532027469611664	4863.65	1	0.002	**	0	0.0000000;0.0606089	0.6299	ns
LTR	ERVL	MT2B2	0	0	31506	3918	4.27013251783893986	2.05372108343454272	0.0147495164859208313	4863.65	1	0.002	**	0	0.000000000;0.000941078	0.02625	*
LTR	ERVL	MER21B	0	0	31506	1654	2.43132803632236095	1.36185674815567967	0.00839807963912252065	4863.65	1	0.002	**	0	0.000000000;0.002227793	0.1875	ns
LTR	ERVL	LTR80B	0	0	31506	117	1.09523809523809524	0.427617987059879016	0.00378307517957270988	4863.65	1	0.002	**	0	0.00000000;0.03103703	0.6321	ns
LTR	ERVL	MLT2B2	0	0	31506	1382	2.0971563981042654	1.1423234814905582	0.00724381333323292944	4863.65	1	0.002	**	0	0.000000000;0.002665673	0.2833	ns
LTR	ERVL	LTR79	0	0	31506	378	1.22455089820359281	0.514529677174100912	0.00422973609962900354	4863.65	1	0.002	**	0	0.000000000;0.009711476	0.6397	ns
LTR	ERVL	MLT2B3	0	0	31506	1802	2.53991130820399113	1.38088391680151145	0.00877313843461017281	4863.65	1	0.002	**	0	0.000000000;0.002045009	0.1928	ns
LTR	ERVL	LTR86C	0	0	31506	78	1.03703703703703704	0.190029237516522996	0.00358204219901570598	4863.65	1	0.002	**	0	0.00000000;0.04619242	0.63	ns
LTR	ERVL	LTR82B	0	0	31506	286	1.22333333333333333	0.504284872863429419	0.0042255304940531703	4863.65	1	0.002	**	0	0.00000000;0.01281535	0.6394	ns
LTR	ERVL	LTR16D2	0	0	31506	64	1.03703703703703704	0.190625877092986252	0.00358204219901570598	4863.65	1	0.002	**	0	0.00000000;0.05600909	0.6295	ns
LTR	ERVL	MLT2B1	0	0	31506	1687	2.47742663656884876	1.34081876189097385	0.00855730937297105025	4863.65	1	0.002	**	0	0.000000000;0.002184262	0.1895	ns
LTR	ERVL	MLT2E	0	0	31506	131	1.06918238993710692	0.254565821866578311	0.00369307585208492597	4863.65	1	0.002	**	0	0.00000000;0.02776661	0.6316	ns
LTR	ERVL	ERV3-16A3_LTR	0	0	31506	276	1.12260536398467433	0.362027561384331947	0.00387760479425468664	4863.65	1	0.002	**	0	0.00000000;0.01327658	0.634	ns
LTR	ERVL	MT2B1	1	0.00345411212047943076	31506	7234	9.464	2.96538319572656537	0.0326897171082173327	4863.65	1	0.002	**	0.0001382361	3.499829e-06;7.699590e-04	0.001621	**
LTR	ERVL	LTR16A2	0	0	31506	414	1.19335347432024169	0.425068185772676169	0.00412197669966578596	4863.65	1	0.002	**	0	0.000000000;0.008870757	0.6378	ns
LTR	ERVL	MER70C	0	0	31506	100	1.06944444444444444	0.305034167013865917	0.00369398101773494679	4863.65	1	0.002	**	0	0.00000000;0.03621669	0.6311	ns
LTR	ERVL	RMER10B	1	0.00345411212047943076	31506	3041	3.90306122448979592	1.84811164876996394	0.0134816110824834925	4863.65	69	0.138	ns	0.0003288392	8.325453e-06;1.830798e-03	0.1995	ns
LTR	ERVL	LTR33A	0	0	31506	500	1.3073394495412844	0.576984857590242077	0.00451569703824145765	4863.65	1	0.002	**	0	0.00000000;0.00735061	0.646	ns
LTR	ERVL	MER74C	0	0	31506	114	1.11347517730496454	0.340004171855923886	0.0038460681057820612	4863.65	1	0.002	**	0	0.00000000;0.03184065	0.6327	ns
LTR	ERVL	LTR108e_Mam	0	0	31506	35	1.02272727272727273	0.150755672288881811	0.0035326146686721451	4863.65	1	0.002	**	0	0.0000000;0.1000324	0.6269	ns
LTR	ERVL	MER68	0	0	31506	647	1.4854014598540146	0.716587499717281001	0.00513074318625959241	4863.65	1	0.002	**	0	0.000000000;0.005685291	0.4134	ns
LTR	ERVL	LTR52	0	0	31506	233	1.1524822695035461	0.388643330670354262	0.00398080297572984042	4863.65	1	0.002	**	0	0.00000000;0.01570743	0.6352	ns
LTR	ERVL	MLT2C1	0	0	31506	881	1.62232415902140673	0.848125640160786041	0.00560368954102244043	4863.65	1	0.002	**	0	0.000000000;0.004178396	0.4195	ns
LTR	ERVL	MER70B	0	0	31506	256	1.14444444444444444	0.410669354181006374	0.00395303942677090409	4863.65	1	0.002	**	0	0.00000000;0.01430636	0.6349	ns
LTR	ERVL	LTR86B2	0	0	31506	37	1.04	0.197948663722157405	0.00359227660529860799	4863.65	1	0.002	**	0	0.00000000;0.09489059	0.6274	ns
LTR	ERVL	tot	312	1.0776829815895824	31506	105640	126.056	11.5407128051976084	0.435411557459155124	4863.65	1001	0.002	**	0.002953427	0.002635175;0.003299433	2.2e-16	***
LTR	ERVL	LTR67B	0	0	31506	624	1.39049586776859504	0.651795229107135348	0.00480292863033606798	4863.65	1	0.002	**	0	0.000000000;0.005894226	0.6536	ns
LTR	ERVL	LTR33C	0	0	31506	228	1.11261261261261261	0.344213213183042922	0.0038430887106235108	4863.65	1	0.002	**	0	0.00000000;0.01604911	0.6335	ns
LTR	ERVL	LTR16C	0	0	31506	1338	1.53951367781155015	0.779759792440595811	0.00531765285417274067	4863.65	1	0.002	**	0	0.000000000;0.002753213	0.4154	ns
LTR	ERVL	LTR108d_Mam	0	0	31506	33	1.05	0.22072142786315224	0.0036268177265034023	4863.65	1	0.002	**	0	0.0000000;0.1057628	0.6269	ns
LTR	ERVL	LTR40c	0	0	31506	245	1.19272727272727273	0.438916443445078102	0.00411981372915364833	4863.65	1	0.002	**	0	0.00000000;0.01494387	0.6374	ns
LTR	ERVL	LTR108c_Mam	0	0	31506	13	1	0	0.00345411212047943076	4863.65	1	0.002	**	0	0.0000000;0.2470526	0.6173	ns
LTR	ERVL	LTR16E2	0	0	31506	411	1.29368932038834951	0.598992650384072362	0.00446854796168819562	4863.65	1	0.002	**	0	0.000000000;0.008935217	0.6448	ns
LTR	ERVL	RLTR35B_MM	0	0	31506	491	1.33088235294117647	0.607752702424698212	0.00459701686622630124	4863.65	1	0.002	**	0	0.000000000;0.007484841	0.648	ns
LTR	ERVL	LTR69	0	0	31506	73	1.04464285714285714	0.207446632978473609	0.00360831355442940535	4863.65	1	0.002	**	0	0.00000000;0.04927706	0.6299	ns
LTR	ERVL	LTR33	0	0	31506	1460	1.96379525593008739	1.07932274043840365	0.00678316899564812059	4863.65	1	0.002	**	0	0.000000000;0.002523441	0.2764	ns
LTR	ERVL	LTR41C	0	0	31506	212	1.12785388127853881	0.373552811958393023	0.00389573376145396985	4863.65	1	0.002	**	0	0.00000000;0.01724986	0.634	ns
LTR	ERVL	LTR16B2	0	0	31506	386	1.26493506493506494	0.584024791177529304	0.00436922753941164359	4863.65	1	0.002	**	0	0.000000000;0.009511163	0.6425	ns
LTR	ERVL	LTR16B1	0	0	31506	300	1.14598540145985401	0.392981390669425468	0.0039583620650749681	4863.65	1	0.002	**	0	0.00000000;0.01222097	0.6351	ns
LTR	ERVL	MT2_Mm	303	1.04659597250526752	31506	2670	4.35020242914979757	2.07675170126019215	0.015026086937065378	4863.65	989	0.026	*	0.1134831	0.1016935;0.1261274	2.2e-16	***
LTR	ERVL	MER68C	0	0	31506	60	1	0	0.00345411212047943076	4863.65	1	0.002	**	0	0.00000000;0.05962949	0.629	ns
LTR	ERVL	RMER10A	0	0	31506	4501	6.02605210420841683	2.45344263997623181	0.0208146596117868703	4863.65	1	0.002	**	0	0.0000000000;0.0008192331	0.006146	**
LTR	ERVL	MLT2C2	0	0	31506	648	1.48837209302325581	0.737712266524271933	0.00514100408629496672	4863.65	1	0.002	**	0	0.000000000;0.005676542	0.4134	ns
LTR	ERVL	MER70A	0	0	31506	184	1.12145748987854251	0.373710657736528568	0.00387363990839191223	4863.65	1	0.002	**	0	0.00000000;0.01984863	0.6336	ns
LTR	ERVL	MER21C	1	0.00345411212047943076	31506	2227	2.95207667731629393	1.5407899043333448	0.0101968038317028563	4863.65	180	0.36	ns	0.0004490346	1.136851e-05;2.499294e-03	0.3829	ns
LTR	ERVL	MT2B	0	0	31506	14986	14.4	3.76140241773572376	0.049739214534903803	4863.65	1	0.002	**	0	0.0000000000;0.0002461247	1.013e-06	***
LTR	ERVL	MER73	0	0	31506	130	1.0916030534351145	0.289572142715349367	0.00377051933762258473	4863.65	1	0.002	**	0	0.00000000;0.02797718	0.6322	ns
LTR	ERVL	LTR108b_Mam	0	0	31506	17	1.04	0.2	0.00359227660529860799	4863.65	1	0.002	**	0	0.0000000;0.1950643	0.6212	ns
LTR	ERVL	MER77B	0	0	31506	519	1.37328094302554028	0.662666738526022029	0.00474346635012794126	4863.65	1	0.002	**	0	0.000000000;0.007082468	0.6519	ns
LTR	ERVL	LTR16	0	0	31506	809	1.51628664495114007	0.754904716771417081	0.00523742407844682417	4863.65	1	0.002	**	0	0.000000000;0.004549421	0.4144	ns
LTR	ERVL	LTR86B1	0	0	31506	45	1.04761904761904762	0.214669395370545916	0.00361859365002607032	4863.65	1	0.002	**	0	0.0000000;0.0787051	0.6284	ns
LTR	ERVL	MER54B	0	0	31506	116	1.07843137254901961	0.270176858460532121	0.0037250228750268371	4863.65	1	0.002	**	0	0.00000000;0.03130036	0.6316	ns
LTR	ERVL	LTR16A	0	0	31506	1022	1.66226138032305433	0.866297155133053241	0.00574163718117873072	4863.65	1	0.002	**	0	0.000000000;0.003602965	0.4222	ns
LTR	ERVL	LTR101_Mam	0	0	31506	159	1.09405940594059406	0.309170542442311599	0.00377900385458393168	4863.65	1	0.002	**	0	0.00000000;0.02293344	0.6325	ns
LTR	ERVL	LTR16A1	0	0	31506	629	1.28791208791208791	0.533634195689807414	0.00444859275296911303	4863.65	1	0.002	**	0	0.00000000;0.00584751	0.6445	ns
LTR	ERVL	RLTR28	0	0	31506	1953	3.22106360792492179	1.66604757590453159	0.0111259148489686774	4863.65	1	0.002	**	0	0.000000000;0.001887044	0.08558	ns
LTR	ERVL	MLT2D	0	0	31506	1553	2.26334106728538283	1.2415669437740741	0.00781783381328929167	4863.65	1	0.002	**	0	0.000000000;0.002372506	0.1832	ns
LTR	ERVL	LTR84b	0	0	31506	183	1.09195402298850575	0.309098405792541735	0.00377173162581087267	4863.65	1	0.002	**	0	0.000000;0.019956	0.6326	ns
LTR	ERVL	MER68B	0	0	31506	233	1.13716814159292035	0.392981693724724531	0.00392790626089917569	4863.65	1	0.002	**	0	0.00000000;0.01570743	0.6345	ns
LTR	ERVL	LTR105_Mam	0	0	31506	130	1.05517241379310345	0.229107881697550286	0.00364468382367829591	4863.65	1	0.002	**	0	0.00000000;0.02797718	0.6312	ns
LTR	ERVL	MER74A	0	0	31506	729	1.53333333333333333	0.75444397135692795	0.00529630525140179384	4863.65	1	0.002	**	0	0.00000000;0.00504741	0.4149	ns
LTR	ERVL	LTR83	0	0	31506	158	1.09815950920245399	0.298447090382503683	0.0037931660709559393	4863.65	1	0.002	**	0	0.0000000;0.0230769	0.6326	ns
LTR	ERVL	LTR40A1	0	0	31506	120	1.11594202898550725	0.343287323383566216	0.00385458888807124882	4863.65	1	0.002	**	0	0.00000000;0.03027297	0.6329	ns
LTR	ERVL	LTR80A	0	0	31506	110	1.06164383561643836	0.241335443750009856	0.00366703684023501211	4863.65	1	0.002	**	0	0.00000000;0.03297919	0.6311	ns
LTR	ERVL	MLT2B4	0	0	31506	1897	2.58601553829078801	1.35997704056701059	0.00893238761455835036	4863.65	1	0.002	**	0	0.000000000;0.001942696	0.1957	ns
LTR	ERVL	RLTR28B	0	0	31506	426	1.29099307159353349	0.521160725944214719	0.00445923481604619352	4863.65	1	0.002	**	0	0.000000000;0.008621957	0.6446	ns
LTR	ERVL	LTR86A1	0	0	31506	103	1.04464285714285714	0.207446632978473609	0.00360831355442940535	4863.65	1	0.002	**	0	0.00000000;0.03518062	0.6307	ns
LTR	ERVL	LTR16D	0	0	31506	179	1.16923076923076923	0.402411446462759797	0.00403865417163748828	4863.65	1	0.002	**	0	0.00000000;0.02039737	0.6358	ns
LTR	ERVL	LTR16B	0	0	31506	261	1.17164179104477612	0.474458009776392015	0.00404698211130798977	4863.65	1	0.002	**	0	0.00000000;0.01403423	0.6363	ns
LTR	ERVL	LTR41B	0	0	31506	251	1.1417004048582996	0.349450706190080538	0.00394356120637732581	4863.65	1	0.002	**	0	0.00000000;0.01458926	0.6348	ns
LTR	ERVL	LTR41	0	0	31506	436	1.28676470588235294	0.513810568951249434	0.00444462956679338517	4863.65	1	0.002	**	0	0.000000000;0.008425041	0.6443	ns
LTR	ERVL	MLT2B5	0	0	31506	499	1.38979118329466357	0.637062811708248918	0.00480049457115354763	4863.65	1	0.002	**	0	0.000000000;0.007365286	0.6535	ns
LTR	Gypsy?	LTR88b	0	0	31506	179	1.05833333333333333	0.235355384180487993	0.00365560199417406422	4863.65	1	0.002	**	0	0.00000000;0.02039737	0.6317	ns
LTR	Gypsy?	LTR85c	0	0	31506	120	1.15740740740740741	0.390591141661734969	0.00399781495425860042	4863.65	1	0.002	**	0	0.00000000;0.03027297	0.6347	ns
LTR	Gypsy?	LTR88c	0	0	31506	121	1.07741935483870968	0.268121988881290723	0.00372152725238751572	4863.65	1	0.002	**	0	0.00000000;0.03002658	0.6317	ns
LTR	Gypsy?	LTR85a	0	0	31506	237	1.12295081967213115	0.397064720962553192	0.00387879803693181979	4863.65	1	0.002	**	0	0.00000000;0.01544439	0.6339	ns
LTR	Gypsy?	LTR88a	0	0	31506	64	1	0	0.00345411212047943076	4863.65	1	0.002	**	0	0.00000000;0.05600909	0.6292	ns
LTR	Gypsy?	LTR85b	0	0	31506	104	1.07627118644067797	0.26656343069049496	0.00371756135000752294	4863.65	1	0.002	**	0	0.00000000;0.03484831	0.6314	ns
LTR	Gypsy?	tot	0	0	31506	825	1.5094017094017094	0.787529397796890638	0.00521364273911681601	4863.65	1	0.002	**	0	0.000000000;0.004461387	0.4141	ns
LTR	ERVK?	RLTR51A_Mm	0	0	31506	3336	3.44852941176470588	1.71695262934533144	0.0119116072390062723	4863.65	1	0.002	**	0	0.000000000;0.001105168	0.05647	ns
LTR	ERVK?	tot	0	0	31506	4012	4.24415055951169888	1.99474969352904226	0.0146597718887489167	4863.65	1	0.002	**	0	0.0000000000;0.0009190389	0.02616	*
LTR	ERVK?	RLTR51B_Mm	0	0	31506	676	1.54878048780487805	0.810203415672232191	0.00534966145488887447	4863.65	1	0.002	**	0	0.00000000;0.00544206	0.4155	ns
LTR	ERVL?	LTR89	0	0	31506	141	1.06962025316455696	0.279149951886350967	0.00369458828076597341	4863.65	1	0.002	**	0	0.000000;0.025823	0.6317	ns
LTR	ERVL?	Eutr10	0	0	31506	188	1.11578947368421053	0.33690649621252143	0.00385406194495599643	4863.65	1	0.002	**	0	0.00000000;0.01943045	0.6334	ns
LTR	ERVL?	tot	0	0	31506	787	1.48103448275862069	0.742017251532786709	0.00511565915774453625	4863.65	1	0.002	**	0	0.000000000;0.004676299	0.4134	ns
LTR	ERVL?	LTR89B	0	0	31506	86	1.00952380952380952	0.097590007294853318	0.00348700842638875867	4863.65	1	0.002	**	0	0.00000000;0.04198702	0.63	ns
LTR	ERVL?	LTR55	0	0	31506	160	1.0813953488372093	0.274239673170774607	0.00373526078144868675	4863.65	1	0.002	**	0	0.00000000;0.02279175	0.6321	ns
LTR	ERVL?	LTR87	0	0	31506	212	1.10714285714285714	0.328956147737510483	0.00382419556195936977	4863.65	1	0.002	**	0	0.00000000;0.01724986	0.6332	ns
LTR	ERVK	RLTR8	0	0	31506	242	1.16438356164383562	0.39806054315582655	0.00402191137316098102	4863.65	1	0.002	**	0	0.00000000;0.01512771	0.6358	ns
LTR	ERVK	RMER17D2	0	0	31506	1889	2.72191930207197383	1.46803251202513602	0.00940181445225371776	4863.65	1	0.002	**	0	0.000000000;0.001950916	0.124	ns
LTR	ERVK	ERVB4_1B-LTR_MM	1	0.00345411212047943076	31506	648	1.68696883852691218	0.900606661818173081	0.00582697951202691507	4863.65	380	0.76	ns	0.00154321	3.906993e-05;8.567946e-03	1	ns
LTR	ERVK	RMER16A2	0	0	31506	285	1.15730337078651685	0.384831075268557908	0.00399745560010540863	4863.65	1	0.002	**	0	0.00000000;0.01286003	0.6356	ns
LTR	ERVK	RMER6D	0	0	31506	2337	3.49015544041450777	1.81200368127618376	0.012055388209092977	4863.65	1	0.002	**	0	0.000000000;0.001577223	0.05668	ns
LTR	ERVK	RMER20C_Mm	0	0	31506	1591	2.53575482406356413	1.35307886412718926	0.00875878147236214339	4863.65	1	0.002	**	0	0.000000000;0.002315906	0.1925	ns
LTR	ERVK	RLTR13A2	8	0.0276328969638354461	31506	151	1.16742081447963801	0.419986092108760374	0.00403240238499408659	4863.65	222	0.444	ns	0.05298013	0.02314761;0.10172159	2.66e-05	***
LTR	ERVK	RLTR46	0	0	31506	50	1	0	0.00345411212047943076	4863.65	1	0.002	**	0	0.00000000;0.07112174	0.6284	ns
LTR	ERVK	RLTR10D	0	0	31506	489	1.34333958724202627	0.575451531660840012	0.00464004555021251862	4863.65	1	0.002	**	0	0.000000000;0.007515338	0.6491	ns
LTR	ERVK	RLTR13D4	0	0	31506	212	1.28157894736842105	0.550535964885251094	0.00442671737545653364	4863.65	1	0.002	**	0	0.00000000;0.01724986	0.6435	ns
LTR	ERVK	RLTR10B2	3	0.0103623363614382923	31506	865	1.71965317919075145	0.915861765714269092	0.00593987488926376099	4863.65	659	0.686	ns	0.003468208	0.0007157998;0.0101018361	0.2479	ns
LTR	ERVK	RMER17B	0	0	31506	2923	6.02507522567703109	2.38729340437079149	0.0208112853638113747	4863.65	1	0.002	**	0	0.000000000;0.001261222	0.006125	**
LTR	ERVK	RLTR20B3A_MM	0	0	31506	834	1.61169415292353823	0.873731414678326873	0.00556697230811902259	4863.65	1	0.002	**	0	0.000000000;0.004413349	0.4188	ns
LTR	ERVK	RLTR10A	0	0	31506	809	1.6072463768115942	0.857447327181712341	0.00555160919074157785	4863.65	1	0.002	**	0	0.000000000;0.004549421	0.4185	ns
LTR	ERVK	MMERVK10D3_LTR	0	0	31506	173	1.1415929203539823	0.361902543963749484	0.00394318994284819972	4863.65	1	0.002	**	0	0.00000000;0.02109727	0.6344	ns
LTR	ERVK	IAPLTR2_Mm	70	0.241787848433560153	31506	1596	2.48931383577052868	1.39906197719609025	0.0085983690918121263	4863.65	890	0.224	ns	0.04385965	0.03434760;0.05509169	2.2e-16	***
LTR	ERVK	RMER6C	1	0.00345411212047943076	31506	4930	7.661	2.86954932233500969	0.0264619529549929191	4863.65	5	0.01	**	0.0002028398	5.135445e-06;1.129627e-03	0.009616	**
LTR	ERVK	RLTR12BD_Mm	0	0	31506	884	1.74698795180722892	0.951350615258240952	0.00603429225866888507	4863.65	1	0.002	**	0	0.000000000;0.004164246	0.4292	ns
LTR	ERVK	RLTR13F	0	0	31506	95	1.06923076923076923	0.283621691981051398	0.0036932429595895452	4863.65	1	0.002	**	0	0.00000000;0.03808608	0.631	ns
LTR	ERVK	RLTR20C	0	0	31506	251	1.221875	0.498420310222841168	0.00422049324721080446	4863.65	1	0.002	**	0	0.00000000;0.01458926	0.6393	ns
LTR	ERVK	RMER19B	0	0	31506	5497	9.581	3.16724966974036805	0.0330938482263134261	4863.65	1	0.002	**	0	0.0000000000;0.0006708463	0.000131	***
LTR	ERVK	tot	1169	4.03785706884045456	31506	275341	367.158	18.9646696437004854	1.26820489793098684	4863.65	1001	0.002	**	0.004245644	0.004006197;0.004495618	2.2e-16	***
LTR	ERVK	RLTR50A	0	0	31506	86	1.05932203389830508	0.237233805166499445	0.00365901707677905801	4863.65	1	0.002	**	0	0.00000000;0.04198702	0.6306	ns
LTR	ERVK	RLTR34D_MM	0	0	31506	411	1.3836734693877551	0.609853292484341601	0.0047793633013980695	4863.65	1	0.002	**	0	0.000000000;0.008935217	0.6528	ns
LTR	ERVK	RLTR13D3	0	0	31506	331	1.40845070422535211	0.672148257698496183	0.00486494664856257854	4863.65	1	0.002	**	0	0.00000000;0.01108278	0.6552	ns
LTR	ERVK	RLTR9A2	0	0	31506	224	1.15613382899628253	0.393237515017324485	0.00399341587163235304	4863.65	1	0.002	**	0	0.00000000;0.01633335	0.6354	ns
LTR	ERVK	RLTR42	0	0	31506	265	1.12560386473429952	0.360247349740008581	0.00388796195203723366	4863.65	1	0.002	**	0	0.00000000;0.01382386	0.6341	ns
LTR	ERVK	RLTR20A2	0	0	31506	342	1.29280397022332506	0.558625559926417608	0.0044654898629523162	4863.65	1	0.002	**	0	0.00000000;0.01072823	0.6447	ns
LTR	ERVK	RLTR49	0	0	31506	952	1.60553129548762737	0.820739712113147911	0.00554568510755285609	4863.65	1	0.002	**	0	0.000000000;0.003867376	0.4185	ns
LTR	ERVK	RLTR26_Mus	0	0	31506	1081	2.15096618357487923	1.21464721967432322	0.00742967836542737462	4863.65	1	0.002	**	0	0.000000000;0.003406654	0.2871	ns
LTR	ERVK	RLTR13G	8	0.0276328969638354461	31506	863	1.68047337278106509	0.93093521159038222	0.00580454344506602566	4863.65	677	0.65	ns	0.009269988	0.004010377;0.018183490	0.0003524	***
LTR	ERVK	MLTR32C_MM	0	0	31506	127	1.1152073732718894	0.347742825286124003	0.00385205130486646196	4863.65	1	0.002	**	0	0.00000000;0.02862851	0.633	ns
LTR	ERVK	RMER4A	0	0	31506	3358	3.5595482546201232	1.70786410340998004	0.0122950787697147705	4863.65	1	0.002	**	0	0.000000000;0.001097932	0.05743	ns
LTR	ERVK	IAP1-MM_LTR	0	0	31506	418	1.31718061674008811	0.572215382637317005	0.00454968953314251012	4863.65	1	0.002	**	0	0.000000000;0.008786244	0.6468	ns
LTR	ERVK	RMER3D4	0	0	31506	2	1	0	0.00345411212047943076	4863.65	1	0.002	**	0	0.0000000;0.8418861	0.5	ns
LTR	ERVK	RLTR17	0	0	31506	1752	3.27157894736842105	1.64689337185828637	0.0113004004952106009	4863.65	1	0.002	**	0	0.00000000;0.00210331	0.08677	ns
LTR	ERVK	MLTR25C	0	0	31506	510	1.69732937685459941	0.895966852959575568	0.00586276597303927121	4863.65	1	0.002	**	0	0.000000000;0.007207001	0.4246	ns
LTR	ERVK	RLTR19	0	0	31506	940	1.72305389221556886	0.875935969793586708	0.0059516213333410551	4863.65	1	0.002	**	0	0.00000000;0.00391665	0.427	ns
LTR	ERVK	MLTR31FA_MM	0	0	31506	514	1.60420032310177706	0.824414158140367127	0.00554108777970286712	4863.65	1	0.002	**	0	0.000000000;0.007151116	0.4181	ns
LTR	ERVK	ERVB7_3-LTR_MM	0	0	31506	313	1.17687074829931973	0.440302103425987961	0.0040650435159383777	4863.65	1	0.002	**	0	0.00000000;0.01171638	0.6367	ns
LTR	ERVK	ERVB5_2-LTR_MM	0	0	31506	549	1.22754491017964072	0.47994802905067914	0.00424007775268433118	4863.65	1	0.002	**	0	0.000000000;0.006696747	0.64	ns
LTR	ERVK	ERVB4_3-I_MM	0	0	31506	117	1.36085626911314985	0.681524275557201152	0.0047005501333741489	4863.65	1	0.002	**	0	0.00000000;0.03103703	0.6497	ns
LTR	ERVK	RLTR19C	0	0	31506	248	1.25597269624573379	0.509505695793945453	0.00433827051309361952	4863.65	1	0.002	**	0	0.00000000;0.01476443	0.6416	ns
LTR	ERVK	RLTR44B	0	0	31506	257	1.14732142857142857	0.379629231776841305	0.0039629768525143469	4863.65	1	0.002	**	0	0.00000000;0.01425109	0.635	ns
LTR	ERVK	RLTR20A3_MM	0	0	31506	991	1.93315143246930423	1.03208395750679634	0.00667732179361439753	4863.65	1	0.002	**	0	0.000000000;0.003715461	0.2753	ns
LTR	ERVK	IAPEY2_LTR	0	0	31506	1062	1.82486631016042781	0.979069775864861263	0.00630329284017970988	4863.65	1	0.002	**	0	0.000000000;0.003467495	0.2736	ns
LTR	ERVK	ERVB5_1-I_MM	0	0	31506	297	1.54480286738351254	0.854158618121349523	0.00533592230798076939	4863.65	1	0.002	**	0	0.00000000;0.01234365	0.4147	ns
LTR	ERVK	ERVB4_1-I_MM	0	0	31506	303	1.44703389830508475	0.749629558136770203	0.00499821732688019324	4863.65	1	0.002	**	0	0.00000000;0.01210071	0.4121	ns
LTR	ERVK	RLTR20B1	0	0	31506	660	1.52791878172588832	0.753848139296785128	0.00527760278306755665	4863.65	1	0.002	**	0	0.000000000;0.005573621	0.4147	ns
LTR	ERVK	RLTR13B3	2	0.00690822424095886152	31506	259	1.36263736263736264	0.645494099525056356	0.00470670223010383972	4863.65	429	0.858	ns	0.007722008	0.0009365429;0.0276146076	0.3955	ns
LTR	ERVK	RLTR13D	0	0	31506	43	1.13414634146341463	0.342906787246237347	0.00391746862444618367	4863.65	1	0.002	**	0	0.00000000;0.08221112	0.6309	ns
LTR	ERVK	RLTR16C_MM	0	0	31506	359	1.29234338747099768	0.556493868786413896	0.00446389895848501841	4863.65	1	0.002	**	0	0.00000000;0.01022282	0.6446	ns
LTR	ERVK	ERVB4_1B-I_MM	0	0	31506	1625	2.76548672566371681	1.55457499572096177	0.0095523012181400187	4863.65	1	0.002	**	0	0.000000000;0.002267505	0.1248	ns
LTR	ERVK	MLTR18C_MM	0	0	31506	471	1.34959349593495935	0.638018059457460443	0.00466164725202915046	4863.65	1	0.002	**	0	0.000000000;0.007801426	0.6497	ns
LTR	ERVK	RLTR19D	0	0	31506	65	1.0449438202247191	0.208354612464519347	0.00360935311465828158	4863.65	1	0.002	**	0	0.00000000;0.05517163	0.6296	ns
LTR	ERVK	RLTR22_Mur	1	0.00345411212047943076	31506	2533	4.2607361963190184	2.01694771014120717	0.0147170605378709489	4863.65	69	0.138	ns	0.0003947888	9.995137e-06;2.197638e-03	0.1421	ns
LTR	ERVK	RMER16B	0	0	31506	86	1.08264462809917355	0.276489205922646349	0.00373957593208930107	4863.65	1	0.002	**	0	0.00000000;0.04198702	0.6312	ns
LTR	ERVK	RLTR10	199	0.687368311975406722	31506	2938	4.53977844914400806	1.97430029236034017	0.0156809037654796313	4863.65	994	0.016	*	0.06773315	0.05891062;0.07742787	2.2e-16	***
LTR	ERVK	BGLII_B	0	0	31506	987	1.91105463786531131	1.06277148882952297	0.0066009969875490011	4863.65	1	0.002	**	0	0.000000000;0.003730491	0.2747	ns
LTR	ERVK	RLTR13D3A	0	0	31506	159	1.16216216216216216	0.389738479148056752	0.00401423841028690602	4863.65	1	0.002	**	0	0.00000000;0.02293344	0.6353	ns
LTR	ERVK	MLTR31D_MM	0	0	31506	317	1.32637075718015666	0.659612085256906467	0.00458143330862545908	4863.65	1	0.002	**	0	0.0000000;0.0115694	0.6474	ns
LTR	ERVK	RMER16B3	0	0	31506	100	1.08391608391608392	0.27823648611257762	0.00374396768303714523	4863.65	1	0.002	**	0	0.00000000;0.03621669	0.6315	ns
LTR	ERVK	RLTR9A3	0	0	31506	782	1.64723032069970845	0.907897014650174914	0.00568971821595008274	4863.65	1	0.002	**	0	0.000000000;0.004706128	0.4211	ns
LTR	ERVK	RLTR45	7	0.0241787848433560153	31506	1557	2.17001180637544274	1.29351825644862164	0.00749546408198488045	4863.65	844	0.316	ns	0.004495825	0.001809408;0.009241051	0.006907	**
LTR	ERVK	MLTR18D_MM	0	0	31506	621	1.57320872274143302	0.790997701351362877	0.00543403931726514808	4863.65	1	0.002	**	0	0.000000000;0.005922616	0.4166	ns
LTR	ERVK	RLTR17B_Mm	0	0	31506	29320	30.386	5.39649202038936829	0.104956650892887983	4863.65	1	0.002	**	0	0.0000000000;0.0001258065	1.185e-13	***
LTR	ERVK	RMER20B	2	0.00690822424095886152	31506	1932	3.16542948038176034	1.65885419523260468	0.0109337483347095449	4863.65	387	0.774	ns	0.001035197	0.0001253917;0.0037344335	0.7768	ns
LTR	ERVK	RLTR10D2	0	0	31506	221	1.1553030303030303	0.402617744899417734	0.00399054619979631205	4863.65	1	0.002	**	0	0.00000000;0.01655323	0.6353	ns
LTR	ERVK	IAPEY3C_LTR	0	0	31506	475	1.15540540540540541	0.406937097339406413	0.00399089981487826122	4863.65	1	0.002	**	0	0.000000000;0.007735984	0.6358	ns
LTR	ERVK	RLTR44A	0	0	31506	269	1.13868613138686131	0.356673309687712783	0.00393314956784519123	4863.65	1	0.002	**	0	0.00000000;0.01361971	0.6347	ns
LTR	ERVK	ERVB7_1-LTR_MM	17	0.058719906048150323	31506	774	1.5794392523364486	0.796294654315330562	0.00545556026505629719	4863.65	643	0.718	ns	0.02196382	0.01284556;0.03493390	1.3e-12	***
LTR	ERVK	RMER17A	1	0.00345411212047943076	31506	2051	3.4968944099378882	1.75950142585780868	0.0120786653654032268	4863.65	119	0.238	ns	0.000487567	1.234405e-05;2.713524e-03	0.2778	ns
LTR	ERVK	RLTR18B	0	0	31506	979	1.84210526315789474	0.985435860963256414	0.00636283811667263561	4863.65	1	0.002	**	0	0.000000000;0.003760918	0.2736	ns
LTR	ERVK	IAPLTR2a2_Mm	70	0.241787848433560153	31506	1836	2.8961038961038961	1.52977879352688295	0.0100034675697001696	4863.65	925	0.154	ns	0.03812636	0.02983966;0.04792701	2.2e-16	***
LTR	ERVK	RLTR43C	0	0	31506	265	1.23478260869565217	0.505730558075228336	0.00426507757485286233	4863.65	1	0.002	**	0	0.00000000;0.01382386	0.6402	ns
LTR	ERVK	RLTR18	0	0	31506	607	1.5151006711409396	0.770096680561157541	0.00523332759193443956	4863.65	1	0.002	**	0	0.000000000;0.006058802	0.4142	ns
LTR	ERVK	RLTR27	32	0.110531587855341784	31506	1641	2.02811735941320293	1.08869415267013125	0.00700534475290388219	4863.65	819	0.366	ns	0.0195003	0.01337548;0.02741789	2.2e-16	***
LTR	ERVK	IAPEY4_LTR	1	0.00345411212047943076	31506	95	1.07692307692307692	0.267405981290438774	0.00371981305282400236	4863.65	133	0.266	ns	0.01052632	0.0002664677;0.0572569806	1	ns
LTR	ERVK	RMER19B2	0	0	31506	2257	3.85128205128205128	1.89926925789891484	0.013302760012718218	4863.65	1	0.002	**	0	0.000000000;0.001633082	0.03835	*
LTR	ERVK	RLTR12G	0	0	31506	240	1.21052631578947368	0.47836487323493987	0.00418129361952773198	4863.65	1	0.002	**	0	0.00000000;0.01525281	0.6385	ns
LTR	ERVK	MLTR31F_MM	0	0	31506	402	1.38492871690427699	0.66738672891267359	0.00478369906705908945	4863.65	1	0.002	**	0	0.000000000;0.009134343	0.6529	ns
LTR	ERVK	ERVB4_2-LTR_MM	0	0	31506	166	1.10945273631840796	0.343453343272379755	0.00383217414361648289	4863.65	1	0.002	**	0	0.00000000;0.02197707	0.6331	ns
LTR	ERVK	RLTR1F_Mm	0	0	31506	84	1.08219178082191781	0.275602144906034434	0.00373801174682020589	4863.65	1	0.002	**	0	0.00000000;0.04296492	0.6311	ns
LTR	ERVK	RLTR46A2	0	0	31506	58	1.01333333333333333	0.115470053837925153	0.00350016694875248984	4863.65	1	0.002	**	0	0.00000000;0.06162101	0.629	ns
LTR	ERVK	ERVB5_1-LTR_MM	0	0	31506	144	1.11956521739130435	0.341721495406571259	0.00386710378705849314	4863.65	1	0.002	**	0	0.00000000;0.02529188	0.6333	ns
LTR	ERVK	RMER16A3	0	0	31506	767	1.40740740740740741	0.702474761381508191	0.00486134298437845811	4863.65	1	0.002	**	0	0.000000000;0.004797944	0.6553	ns
LTR	ERVK	RLTR13D1	0	0	31506	258	1.30637254901960784	0.562338552036938018	0.00451235725543023676	4863.65	1	0.002	**	0	0.00000000;0.01419625	0.6456	ns
LTR	ERVK	RLTR25A	1	0.00345411212047943076	31506	2003	2.94697773064687169	1.52660374289671748	0.0101791914982103267	4863.65	173	0.346	ns	0.0004992511	1.263986e-05;2.778477e-03	0.3828	ns
LTR	ERVK	RLTR50B	0	0	31506	331	1.26162790697674419	0.562308570269493522	0.00435780424502346788	4863.65	1	0.002	**	0	0.00000000;0.01108278	0.6422	ns
LTR	ERVK	RLTR9F	0	0	31506	409	1.24937027707808564	0.522987587413950436	0.00431546501702216035	4863.65	1	0.002	**	0	0.000000000;0.008978714	0.6414	ns
LTR	ERVK	RMER16	0	0	31506	469	1.41330645161290323	0.676103179949695682	0.00488171894446790517	4863.65	1	0.002	**	0	0.000000000;0.007834563	0.4123	ns
LTR	ERVK	RMER17B2	0	0	31506	886	2.07835820895522388	1.18314408624297832	0.0071788822802501602	4863.65	1	0.002	**	0	0.000000000;0.004154865	0.2819	ns
LTR	ERVK	RLTR19B	0	0	31506	224	1.21262458471760797	0.491229839545852134	0.00418854127566442601	4863.65	1	0.002	**	0	0.00000000;0.01633335	0.6386	ns
LTR	ERVK	RLTR19A2	0	0	31506	92	1.05691056910569106	0.265528023532020072	0.00365068760701078048	4863.65	1	0.002	**	0	0.00000000;0.03930329	0.6307	ns
LTR	ERVK	ERVB2_1A-I_MM	1	0.00345411212047943076	31506	288	1.3944954128440367	0.733667827043465046	0.00481674350745755482	4863.65	314	0.628	ns	0.003472222	8.790519e-05;1.919313e-02	1	ns
LTR	ERVK	MLTR18A_MM	0	0	31506	300	1.20700636942675159	0.491280474628936434	0.00416913533013281611	4863.65	1	0.002	**	0	0.00000000;0.01222097	0.6384	ns
LTR	ERVK	RLTR44C	0	0	31506	200	1.21621621621621622	0.473491365910365839	0.00420094717355606444	4863.65	1	0.002	**	0	0.00000000;0.01827534	0.6387	ns
LTR	ERVK	RLTR34B_MM	0	0	31506	525	1.56829679595278246	0.813197704348678041	0.00541707297140956258	4863.65	1	0.002	**	0	0.000000000;0.007001809	0.4162	ns
LTR	ERVK	ERVB4_3-LTR_MM	0	0	31506	138	1.07228915662650602	0.259749647772758855	0.00370380697256228118	4863.65	1	0.002	**	0	0.0000000;0.0263769	0.6317	ns
LTR	ERVK	IAPLTR2a	13	0.0449034575662325999	31506	973	1.84533333333333333	1.00867973210438131	0.00637398823299137623	4863.65	751	0.502	ns	0.01336074	0.007132693;0.022738907	7.912e-08	***
LTR	ERVK	RLTR20B4_MM	0	0	31506	419	1.27111111111111111	0.539991842808232459	0.00439056029536496532	4863.65	1	0.002	**	0	0.000000000;0.008765366	0.643	ns
LTR	ERVK	ERVB7_2B-LTR_MM	0	0	31506	711	1.38260869565217391	0.634280113726828847	0.00477568545353243036	4863.65	1	0.002	**	0	0.000000000;0.005174861	0.6529	ns
LTR	ERVK	RLTR10C	63	0.217609063590204138	31506	1771	3.02928870292887029	1.5670627863136837	0.0104635028252180246	4863.65	957	0.09	ns	0.03557312	0.02744149;0.04528606	2.2e-16	***
LTR	ERVK	RLTR20A4	1	0.00345411212047943076	31506	15354	14.097	3.68580739813899881	0.0486926185623985355	4863.65	1	0.002	**	6.512961e-05	1.648938e-06;3.628249e-04	2.341e-05	***
LTR	ERVK	RLTR10F	0	0	31506	483	1.35456475583864119	0.638794885627728225	0.00467881854111651131	4863.65	1	0.002	**	0	0.000000000;0.007608341	0.6501	ns
LTR	ERVK	RLTR13D3A1	0	0	31506	604	1.59287925696594427	0.838905936261414737	0.00550198354794633786	4863.65	1	0.002	**	0	0.000000000;0.006088804	0.4176	ns
LTR	ERVK	RLTR11D	0	0	31506	536	1.44795539033457249	0.751215961441901293	0.00500140026366817205	4863.65	1	0.002	**	0	0.000000000;0.006858609	0.4126	ns
LTR	ERVK	RLTR13B2	6	0.0207246727228765846	31506	312	1.44513457556935818	0.716283727385595763	0.00499165685319801795	4863.65	484	0.968	ns	0.01923077	0.007089254;0.041385245	0.003628	**
LTR	ERVK	RLTR16B_MM	0	0	31506	629	1.57095158597662771	0.814515632166422632	0.00542624291380825434	4863.65	1	0.002	**	0	0.00000000;0.00584751	0.4165	ns
LTR	ERVK	RMER17C	0	0	31506	6968	8.707	2.88087668088213218	0.0300749542330144036	4863.65	1	0.002	**	0	0.0000000000;0.0005292628	0.0002742	***
LTR	ERVK	RMER19A	1	0.00345411212047943076	31506	2079	3.42474226804123711	1.71949490554735666	0.0118294437775594526	4863.65	131	0.262	ns	0.0004810005	0.0000121778;0.0026770184	0.2763	ns
LTR	ERVK	IAPLTR1_Mm	256	0.884252702842734275	31506	1688	2.54723127035830619	1.34737887240512664	0.00879842240460884318	4863.65	922	0.16	ns	0.1516588	0.1348683;0.1696700	2.2e-16	***
LTR	ERVK	MLTR31E_MM	0	0	31506	176	1.13043478260869565	0.350214884264551046	0.00390464848402022608	4863.65	1	0.002	**	0	0.00000000;0.02074142	0.634	ns
LTR	ERVK	BGLII_Mur	0	0	31506	617	1.50871632329635499	0.742905129944736906	0.00521127533866310315	4863.65	1	0.002	**	0	0.000000000;0.005960898	0.414	ns
LTR	ERVK	RMER17A2	0	0	31506	2726	3.31092436974789916	1.68183415554749746	0.0114363039955369388	4863.65	1	0.002	**	0	0.000000000;0.001352305	0.08799	ns
LTR	ERVK	RLTR9B	0	0	31506	207	1.16205533596837945	0.369231995860393138	0.00401386942063617646	4863.65	1	0.002	**	0	0.00000000;0.01766282	0.6356	ns
LTR	ERVK	RLTR26B_MM	0	0	31506	503	1.36363636363636364	0.61740500367747891	0.00471015289156286013	4863.65	1	0.002	**	0	0.00000000;0.00730693	0.651	ns
LTR	ERVK	RMER6A	0	0	31506	3991	6.364	2.53098990711340252	0.0219819695347310974	4863.65	1	0.002	**	0	0.0000000000;0.0009238725	0.004127	**
LTR	ERVK	RLTR12B	0	0	31506	905	1.87155963302752294	1.0035454498249853	0.00646457681264040253	4863.65	1	0.002	**	0	0.000000000;0.004067814	0.2739	ns
LTR	ERVK	RLTR13A3	8	0.0276328969638354461	31506	242	1.23509933774834437	0.510058126515801271	0.00426617159251267442	4863.65	303	0.606	ns	0.03305785	0.01437804;0.06409559	4.154e-05	***
LTR	ERVK	RLTR11B	0	0	31506	1040	1.94949494949494949	1.02926814669453239	0.00673377413386394078	4863.65	1	0.002	**	0	0.000000000;0.003540716	0.2758	ns
LTR	ERVK	RLTR12B2	0	0	31506	106	1.0546875	0.260483915201572777	0.00364300887706814963	4863.65	1	0.002	**	0	0.00000000;0.03420217	0.6309	ns
LTR	ERVK	RLTR17C_Mm	0	0	31506	257	1.26047904191616766	0.537870127757820785	0.00435383593629293518	4863.65	1	0.002	**	0	0.00000000;0.01425109	0.642	ns
LTR	ERVK	RLTR13B4	0	0	31506	414	1.39301310043668122	0.708278094948756229	0.00481162343420497124	4863.65	1	0.002	**	0	0.000000000;0.008870757	0.6537	ns
LTR	ERVK	MLTR18B_MM	0	0	31506	464	1.4499054820415879	0.702973251670778206	0.00500813609906942041	4863.65	1	0.002	**	0	0.000000000;0.007918652	0.4125	ns
LTR	ERVK	RLTR13D6	0	0	31506	799	2.02692778457772338	1.10002650855942728	0.00700123582804643494	4863.65	1	0.002	**	0	0.000000000;0.004606229	0.2789	ns
LTR	ERVK	RLTR21	0	0	31506	3786	3.53894080996884735	1.78096008809019559	0.0122238983453726896	4863.65	1	0.002	**	0	0.0000000000;0.0009738729	0.0572	ns
LTR	ERVK	RLTR31C_MM	0	0	31506	724	1.41954022988505747	0.680296719804893883	0.00490325111355413447	4863.65	1	0.002	**	0	0.000000000;0.005082179	0.4126	ns
LTR	ERVK	RLTR13D5	0	0	31506	740	1.91973684210526316	1.04830872471022821	0.00663098629444669669	4863.65	1	0.002	**	0	0.000000000;0.004972568	0.2747	ns
LTR	ERVK	RLTR20A2B_MM	0	0	31506	416	1.32426778242677824	0.59828282179153135	0.00457416939804075245	4863.65	1	0.002	**	0	0.000000000;0.008828298	0.6474	ns
LTR	ERVK	RLTR31B2	0	0	31506	1175	2.02641509433962264	1.09063178315220028	0.0069994649384809597	4863.65	1	0.002	**	0	0.000000000;0.003134549	0.2791	ns
LTR	ERVK	RMER19C	1	0.00345411212047943076	31506	2777	4.24570273003033367	2.03095832981675268	0.014665133259750384	4863.65	74	0.148	ns	0.0003601008	9.116922e-06;2.004703e-03	0.142	ns
LTR	ERVK	RLTR15	0	0	31506	2419	3.10759493670886076	1.65345796699923972	0.0107339813364265855	4863.65	1	0.002	**	0	0.000000000;0.001523798	0.08374	ns
LTR	ERVK	ERVB7_2-LTR_MM	0	0	31506	424	1.34090909090909091	0.641864518456848007	0.0046316503433701458	4863.65	1	0.002	**	0	0.00000000;0.00866245	0.6488	ns
LTR	ERVK	RLTR19A	0	0	31506	150	1.09793814432989691	0.346254385937556905	0.00379240145186659151	4863.65	1	0.002	**	0	0.0000000;0.0242926	0.6326	ns
LTR	ERVK	RLTR20C1_MM	0	0	31506	7577	7.199	2.6953040020865297	0.0248661531553314221	4863.65	1	0.002	**	0	0.0000000000;0.0004867338	0.00124	**
LTR	ERVK	RLTR12E	0	0	31506	616	1.61564625850340136	0.842984935856731484	0.00558062332390384222	4863.65	1	0.002	**	0	0.000000000;0.005970546	0.4189	ns
LTR	ERVK	RLTR43A	0	0	31506	3	1	na	0.00345411212047943076	4863.65	1	0.002	**	0	0.0000000;0.7075982	0.5556	ns
LTR	ERVK	IAPLTR1a_Mm	281	0.970605505854720044	31506	1895	2.99466950959488273	1.59674607342456646	0.0103439242499218774	4863.65	939	0.126	ns	0.148285	0.1325741;0.1650927	2.2e-16	***
LTR	ERVK	RLTR12D	0	0	31506	651	1.53613445378151261	0.771954872596896064	0.00530598063549277263	4863.65	1	0.002	**	0	0.000000000;0.005650457	0.415	ns
LTR	ERVK	ERVB4_1-LTR_MM	0	0	31506	21	1	0	0.00345411212047943076	4863.65	1	0.002	**	0	0.0000000;0.1610976	0.6231	ns
LTR	ERVK	RLTR20B3	0	0	31506	961	1.88560411311053985	1.027810687005554	0.0065130880215209832	4863.65	1	0.002	**	0	0.000000000;0.003831226	0.2741	ns
LTR	ERVK	RLTR20D	0	0	31506	771	1.74100719424460432	0.971778498916709827	0.00601363405148217442	4863.65	1	0.002	**	0	0.000000000;0.004773111	0.4286	ns
LTR	ERVK	RLTR33	1	0.00345411212047943076	31506	1326	2.62816281628162816	1.41822585386834846	0.00907796903831172727	4863.65	227	0.454	ns	0.0007541478	1.909319e-05;4.194606e-03	0.5317	ns
LTR	ERVK	RMER12B	0	0	31506	1041	1.8948069241011984	1.05241927449978774	0.00654487556250629824	4863.65	1	0.002	**	0	0.000000000;0.003537321	0.2743	ns
LTR	ERVK	RMER17D	0	0	31506	1154	2.13763702801461632	1.21947960504268335	0.00738363796765091472	4863.65	1	0.002	**	0	0.000000000;0.003191499	0.2861	ns
LTR	ERVK	RLTR31B_Mm	0	0	31506	344	1.34396355353075171	0.624941099355816026	0.00464220079973317574	4863.65	1	0.002	**	0	0.0000000;0.0106662	0.649	ns
LTR	ERVK	RMER20A	34	0.117439812096300646	31506	1554	2.35395189003436426	1.29467366242547382	0.00813081375439316176	4863.65	874	0.256	ns	0.02187902	0.01519831;0.03044051	2.2e-16	***
LTR	ERVK	MLTR25A	0	0	31506	2298	3.62848297213622291	1.92693336151515185	0.0125331870130089562	4863.65	1	0.002	**	0	0.000000000;0.001603969	0.05838	ns
LTR	ERVK	RLTR9D	0	0	31506	804	1.65443425076452599	0.828199527520741029	0.00571460139810205518	4863.65	1	0.002	**	0	0.000000000;0.004577649	0.4216	ns
LTR	ERVK	BGLII_Mus	0	0	31506	642	1.4639344262295082	0.724547939440088936	0.00505659364522644536	4863.65	1	0.002	**	0	0.000000000;0.005729442	0.4129	ns
LTR	ERVK	RLTR26	0	0	31506	407	1.20058139534883721	0.449034869531521108	0.00414694274929652589	4863.65	1	0.002	**	0	0.000000000;0.009022635	0.6382	ns
LTR	ERVK	RLTRETN_Mm	24	0.0828986908915063383	31506	1353	2.44481981981981982	1.32927160088486826	0.00844468177202797769	4863.65	889	0.226	ns	0.01773836	0.01139753;0.02627891	2.729e-16	***
LTR	ERVK	RLTR40	1	0.00345411212047943076	31506	2659	4.35510204081632653	2.01992740739613458	0.0150430107451083781	4863.65	55	0.11	ns	0.0003760812	9.521507e-06;2.093590e-03	0.1436	ns
LTR	ERVK	RMER6BA	0	0	31506	980	1.68323863636363636	0.870213766766927266	0.00581409497552290547	4863.65	1	0.002	**	0	0.000000000;0.003757087	0.4238	ns
LTR	ERVK	MLTR11B	1	0.00345411212047943076	31506	2986	4.01425661914460285	1.90760065855242855	0.0138656924429021549	4863.65	77	0.154	ns	0.0003348962	8.478801e-06;1.864494e-03	0.2024	ns
LTR	ERVK	RLTR31_Mm	0	0	31506	153	1.09803921568627451	0.314189987441116297	0.00379275056366368868	4863.65	1	0.002	**	0	0.00000000;0.02382199	0.6326	ns
LTR	ERVK	RLTR13C1	1	0.00345411212047943076	31506	321	1.50364963503649635	0.734365002882580934	0.00519377442933403458	4863.65	341	0.682	ns	0.003115265	7.886857e-05;1.723405e-02	1	ns
LTR	ERVK	IAPLTR2b	15	0.0518116818071914614	31506	1271	2.05962732919254658	1.09790499740723845	0.00711418372143465367	4863.65	806	0.392	ns	0.01180173	0.006619969;0.019390560	5.35e-09	***
LTR	ERVK	RLTR22_Mus	1	0.00345411212047943076	31506	1222	1.75466284074605452	0.955209059508548591	0.0060608021855758161	4863.65	355	0.71	ns	0.0008183306	2.071812e-05;4.550927e-03	1	ns
LTR	ERVK	RMER13A2	0	0	31506	1468	2.91918103448275862	1.53806031531088006	0.0100831785930805797	4863.65	1	0.002	**	0	0.000000000;0.002509706	0.1296	ns
LTR	ERVK	IAPEY5_LTR	0	0	31506	235	1.08670520231213873	0.282219421946721077	0.00375360161069441031	4863.65	1	0.002	**	0	0.0000000;0.0155748	0.6327	ns
LTR	ERVK	RLTR3_Mm	0	0	31506	29	1.04347826086956522	0.208514414057074763	0.00360429090832636253	4863.65	1	0.002	**	0	0.0000000;0.1194449	0.626	ns
LTR	ERVK	RLTR9A3A	0	0	31506	218	1.10650887573964497	0.328079188291180615	0.00382200571911037605	4863.65	1	0.002	**	0	0.0000000;0.0167791	0.6332	ns
LTR	ERVK	RLTR12H	0	0	31506	195	1.17959183673469388	0.415370460679643344	0.00407444246048389996	4863.65	1	0.002	**	0	0.00000000;0.01873952	0.6365	ns
LTR	ERVK	RLTR10B	1	0.00345411212047943076	31506	475	1.29742388758782201	0.55923146097101937	0.00448144757551663851	4863.65	320	0.64	ns	0.002105263	5.329923e-05;1.167348e-02	1	ns
LTR	ERVK	RLTR46B	0	0	31506	71	1.02941176470588235	0.170213933457599145	0.00355570365343470814	4863.65	1	0.002	**	0	0.00000000;0.05062941	0.6297	ns
LTR	ERVK	RMER16_Mm	0	0	31506	431	1.32461873638344227	0.599548243829259442	0.00457538163235619587	4863.65	1	0.002	**	0	0.000000000;0.008522362	0.6474	ns
LTR	ERVK	MLTR31C_MM	0	0	31506	226	1.25589225589225589	0.546957767257033441	0.00433799266309369587	4863.65	1	0.002	**	0	0.00000000;0.01618999	0.6416	ns
LTR	ERVK	RLTR31D_MM	3	0.0103623363614382923	31506	7139	7.122	2.65483787907362889	0.0246001865220545059	4863.65	82	0.164	ns	0.0004202269	8.666928e-05;1.227585e-03	0.1828	ns
LTR	ERVK	ERVB4_1C-LTR_Mm	7	0.0241787848433560153	31506	932	1.60287081339712919	0.815303734671799852	0.00553649550411774787	4863.65	628	0.748	ns	0.00751073	0.00302488;0.01541341	0.001331	**
LTR	ERVK	RLTR53B_Mm	0	0	31506	165	1.06875	0.277497237790094183	0.00369158232876239163	4863.65	1	0.002	**	0	0.00000000;0.02210878	0.6318	ns
LTR	ERVK	RLTR47	0	0	31506	209	1.13360323886639676	0.42575181287732515	0.00391559268718316038	4863.65	1	0.002	**	0	0.00000000;0.01749529	0.6343	ns
LTR	ERVK	IAPEY_LTR	8	0.0276328969638354461	31506	1409	1.50615114235500879	0.771668750316067771	0.00520241491608237639	4863.65	570	0.864	ns	0.005677786	0.002454357;0.011156698	0.000172	***
LTR	ERVK	RMER13B	0	0	31506	2107	4.57637474541751527	2.08332339914296594	0.0158073114760026088	4863.65	1	0.002	**	0	0.000000000;0.001749242	0.01768	*
LTR	ERVK	RLTR31A_Mm	0	0	31506	212	1.13454545454545455	0.40983269767019371	0.00391884720578029963	4863.65	1	0.002	**	0	0.00000000;0.01724986	0.6343	ns
LTR	ERVK	IAPLTR3	0	0	31506	961	1.07534246575342466	0.264851720085973425	0.0037143534446251413	4863.65	1	0.002	**	0	0.000000000;0.003831226	0.6329	ns
LTR	ERVK	RLTR13C3	0	0	31506	540	1.272	0.547859227010297652	0.00439363061724983593	4863.65	1	0.002	**	0	0.000000000;0.006807978	0.6432	ns
LTR	ERVK	ERVB3_1-LTR_MM	0	0	31506	180	1.107981220657277	0.311087804786980058	0.00382709136353589512	4863.65	1	0.002	**	0	0.0000000;0.0202852	0.6331	ns
LTR	ERVK	MRLTR33	1	0.00345411212047943076	31506	614	1.36585365853658537	0.647446516609610542	0.00471781167675239324	4863.65	322	0.644	ns	0.001628664	4.123336e-05;9.040627e-03	1	ns
LTR	ERVK	RMER13A1	1	0.00345411212047943076	31506	1074	2.44953051643192488	1.31913059901513063	0.00846095304629175117	4863.65	239	0.478	ns	0.0009310987	0.0000235731;0.0051767221	0.529	ns
LTR	ERVK	BGLII	1	0.00345411212047943076	31506	2284	3.30977130977130977	1.67483925322079433	0.0114323211970961617	4863.65	130	0.26	ns	0.0004378284	1.108479e-05;2.436984e-03	0.2754	ns
LTR	ERVK	RLTR9E	0	0	31506	1313	2.31464530892448513	1.25201900635061925	0.0079950444161669204	4863.65	1	0.002	**	0	0.000000000;0.002805562	0.1839	ns
LTR	ERVK	RLTR13D2	0	0	31506	271	1.37129840546697039	0.666344145573379682	0.00473661844311757931	4863.65	1	0.002	**	0	0.00000000;0.01351988	0.6514	ns
LTR	ERVK	BGLII_A	0	0	31506	286	1.19928825622775801	0.434411990310899418	0.0041424761017849401	4863.65	1	0.002	**	0	0.00000000;0.01281535	0.6379	ns
LTR	ERVK	ERVB7_4-LTR_MM	0	0	31506	166	1.12775330396475771	0.406229991665332419	0.00389538635613539328	4863.65	1	0.002	**	0	0.00000000;0.02197707	0.6338	ns
LTR	ERVK	RMER6B	0	0	31506	1387	2.21513002364066194	1.23597281509015923	0.0076513074630950984	4863.65	1	0.002	**	0	0.000000000;0.002656077	0.1829	ns
LTR	ERVK	RMER4B	0	0	31506	5119	6.418	2.57447157760653942	0.0221684915892369866	4863.65	1	0.002	**	0	0.0000000000;0.0007203654	0.004239	**
LTR	ERVK	RLTR13B1	0	0	31506	1029	1.82814614343707713	0.978892798729505141	0.00631462175205373608	4863.65	1	0.002	**	0	0.000000000;0.003578499	0.2736	ns
LTR	ERVK	IAPLTR4	1	0.00345411212047943076	31506	661	1.2561576354679803	0.505182049844178008	0.00433890931390273322	4863.65	314	0.628	ns	0.001512859	3.830155e-05;8.400021e-03	1	ns
LTR	ERVK	RLTR9D2	0	0	31506	189	1.13215859030837004	0.364553565572269919	0.00391060270908904716	4863.65	1	0.002	**	0	0.00000000;0.01932864	0.6341	ns
LTR	ERVK	RMER17C2	0	0	31506	3038	3.73872950819672131	1.85538054002342173	0.0129139909094563964	4863.65	1	0.002	**	0	0.000000000;0.001213509	0.06071	ns
LTR	ERVK	ERVB3_1-I_MM	0	0	31506	159	1.14432989690721649	0.352333177271466919	0.00395264376673419397	4863.65	1	0.002	**	0	0.00000000;0.02293344	0.6345	ns
LTR	ERVK	RLTR12A	0	0	31506	844	1.62814814814814815	0.834765008232327311	0.00562380625245465838	4863.65	1	0.002	**	0	0.000000000;0.004361173	0.4198	ns
LTR	ERVK	RLTR20C2_MM	0	0	31506	5195	5.14602215508559919	2.23241939571838183	0.0177749374981368491	4863.65	1	0.002	**	0	0.0000000000;0.0007098306	0.01255	*
LTR	ERVK	RLTR17D_Mm	0	0	31506	1305	2.23488372093023256	1.21618570531649215	0.00771953894832728596	4863.65	1	0.002	**	0	0.000000000;0.002822736	0.183	ns
LTR	ERVK	RLTR31M	0	0	31506	271	1.19504643962848297	0.419671841274110741	0.00412782439165653336	4863.65	1	0.002	**	0	0.00000000;0.01351988	0.6376	ns
LTR	ERVK	RLTR20B2	0	0	31506	863	1.91529709228824273	0.975214942346734471	0.00661565090079183009	4863.65	1	0.002	**	0	0.000000000;0.004265361	0.2747	ns
LTR	ERVK	RLTR53_Mm	0	0	31506	488	1.35023041474654378	0.601700778372484671	0.00466384724101600559	4863.65	1	0.002	**	0	0.00000000;0.00753068	0.6497	ns
LTR	ERVK	MLTR11A	4	0.013816448481917723	31506	2116	3	1.6321159159356554	0.0103623363614382923	4863.65	772	0.46	ns	0.001890359	0.0005152919;0.0048329359	0.5517	ns
LTR	ERVK	RLTR46A	0	0	31506	71	1.03571428571428571	0.187256335179707778	0.00357747326763941043	4863.65	1	0.002	**	0	0.00000000;0.05062941	0.6297	ns
LTR	ERVK	RLTR11A2	0	0	31506	2663	4.58984771573604061	2.01727762628285315	0.0158538486260786868	4863.65	1	0.002	**	0	0.000000000;0.001384275	0.01772	*
LTR	ERVK	RLTR9A	0	0	31506	641	1.51490066225165563	0.782123967516280711	0.00523263673880576018	4863.65	1	0.002	**	0	0.000000000;0.005738355	0.4142	ns
LTR	ERVK	RMER3D2	0	0	31506	3	1	0	0.00345411212047943076	4863.65	1	0.002	**	0	0.0000000;0.7075982	0.5556	ns
LTR	ERVK	RLTR44D	0	0	31506	94	1.06766917293233083	0.252126973837453554	0.0036878490308878133	4863.65	1	0.002	**	0	0.00000000;0.03848335	0.631	ns
LTR	ERVK	IAPEY3_LTR	0	0	31506	555	1.4375	0.75218536829881787	0.00496528617318918172	4863.65	1	0.002	**	0	0.00000000;0.00662459	0.4125	ns
LTR	ERVK	LTR10_RN	0	0	31506	541	1.41831238779174147	0.68584508292902508	0.00489901000929757684	4863.65	1	0.002	**	0	0.000000000;0.006795437	0.4124	ns
LTR	ERVK	RMER16C	0	0	31506	186	1.17254901960784314	0.436557051936504331	0.0040501157804837247	4863.65	1	0.002	**	0	0.00000000;0.01963731	0.6361	ns
LTR	ERVK	RLTR9C	0	0	31506	474	1.17735849056603774	0.429341245501316901	0.00406672823241351848	4863.65	1	0.002	**	0	0.000000000;0.007752241	0.6369	ns
LTR	ERVK	RLTR31_Mur	0	0	31506	355	1.24728260869565217	0.485476486096190068	0.00430825397635885522	4863.65	1	0.002	**	0	0.00000000;0.01033741	0.6412	ns
LTR	ERVK	ERVB4_2-I_MM	0	0	31506	374	1.83284023668639053	1.07504414844439597	0.00633083567644085017	4863.65	1	0.002	**	0	0.000000000;0.009814831	0.2728	ns
LTR	ERVK	RLTR16	0	0	31506	1328	2.34602076124567474	1.28779748760567339	0.00810341874631506594	4863.65	1	0.002	**	0	0.000000000;0.002773916	0.1846	ns
LTR	ERVK	RLTR13E	0	0	31506	617	1.71695178849144635	0.909010986901447733	0.00593054398290714084	4863.65	1	0.002	**	0	0.000000000;0.005960898	0.4263	ns
LTR	ERVK	BGLII_B2	0	0	31506	317	1.28658536585365854	0.577511734156059497	0.0044440101062265847	4863.65	1	0.002	**	0	0.0000000;0.0115694	0.6441	ns
LTR	ERVK	RLTR10E	0	0	31506	228	1.16723549488054608	0.43323196336173596	0.00403176227032070075	4863.65	1	0.002	**	0	0.00000000;0.01604911	0.6359	ns
LTR	ERVK	RLTR11C_MM	0	0	31506	846	1.79027777777777778	0.966282715941448895	0.00618382017124720313	4863.65	1	0.002	**	0	0.000000000;0.004350885	0.4333	ns
LTR	ERVK	RNLTR23	0	0	31506	3	1	0	0.00345411212047943076	4863.65	1	0.002	**	0	0.0000000;0.7075982	0.5556	ns
LTR	ERVK	RLTR9A3B	0	0	31506	345	1.23350253807106599	0.495572680001657541	0.00426065606739340952	4863.65	1	0.002	**	0	0.00000000;0.01063544	0.6402	ns
LTR	ERVK	RLTR13C2	1	0.00345411212047943076	31506	843	1.97293972939729397	1.0937601084947327	0.00681475503228660141	4863.65	344	0.688	ns	0.00118624	3.003254e-05;6.591411e-03	1	ns
LTR	ERVK	RLTR9A4	0	0	31506	35	1.01886792452830189	0.137360563948689024	0.00351928404728092946	4863.65	1	0.002	**	0	0.0000000;0.1000324	0.6268	ns
LTR	ERVK	RLTR12F	1	0.00345411212047943076	31506	58	1.02325581395348837	0.152498570332604666	0.00353444030932778962	4863.65	43	0.086	ns	0.01724138	0.0004364187;0.0923610521	1	ns
LTR	ERVK	RLTR20A1	0	0	31506	100	1.048	0.214626457197225007	0.00361990950226244344	4863.65	1	0.002	**	0	0.00000000;0.03621669	0.6307	ns
LTR	ERVK	RLTR13A1	0	0	31506	210	1.20598006644518272	0.459090535299224944	0.00416559036456489491	4863.65	1	0.002	**	0	0.00000000;0.01741271	0.6381	ns
LTR	ERVK	RMER12C	1	0.00345411212047943076	31506	5366	5.33903420523138833	2.31304925386221946	0.0184416227599440031	4863.65	27	0.054	ns	0.0001863586	4.718179e-06;1.037881e-03	0.07614	ns
LTR	ERVK	RMER16B2	0	0	31506	330	1.26098901098901099	0.550997202564841404	0.00435559742664851297	4863.65	1	0.002	**	0	0.00000000;0.01111618	0.6422	ns
LTR	ERVK	RLTR12C	0	0	31506	320	1.22285714285714286	0.480619057751314902	0.0042238856787577039	4863.65	1	0.002	**	0	0.00000000;0.01146156	0.6395	ns
LTR	ERVK	RLTR26C_MM	0	0	31506	448	1.32317073170731707	0.594639759263041983	0.00457038006185388095	4863.65	1	0.002	**	0	0.000000000;0.008200299	0.6473	ns
LTR	ERVK	RLTR44E	0	0	31506	121	1.08552631578947368	0.303273071000845248	0.00374952960446780313	4863.65	1	0.002	**	0	0.00000000;0.03002658	0.6319	ns
LTR	ERVK	ERVB2_1-I_MM	0	0	31506	92	1.23118279569892473	0.555362748679933527	0.00425264341714940669	4863.65	1	0.002	**	0	0.00000000;0.03930329	0.6387	ns
LTR	ERVK	MLTR18_MM	0	0	31506	439	1.36610878661087866	0.609035671661845994	0.00471869291772608428	4863.65	1	0.002	**	0	0.000000000;0.008367709	0.6512	ns
LTR	ERVK	RMER12	0	0	31506	3409	4.53815261044176707	2.11088354665550355	0.0156752879363122762	4863.65	1	0.002	**	0	0.000000000;0.001081515	0.0177	*
LTR	ERVK	BGLII_C	0	0	31506	74	1.05357142857142857	0.227207782928703002	0.00363915384121940027	4863.65	1	0.002	**	0	0.00000000;0.04862762	0.6301	ns
LTR	ERVK	RMER3D3	0	0	31506	6	1	0	0.00345411212047943076	4863.65	1	0.002	**	0	0.0000000;0.4592581	0.5981	ns
LTR	ERVK	MLTR13	0	0	31506	200	1.08095238095238095	0.273413733180891258	0.00373373072070871801	4863.65	1	0.002	**	0	0.00000000;0.01827534	0.6323	ns
LTR	ERVK	MLTR31A_MM	0	0	31506	355	1.31090487238979118	0.57128730014046873	0.00452801240851711921	4863.65	1	0.002	**	0	0.00000000;0.01033741	0.6462	ns
LTR	ERVK	RLTR9B2	0	0	31506	175	1.11162790697674419	0.382569584609164519	0.00383968742695155327	4863.65	1	0.002	**	0	0.0000000;0.0208587	0.6332	ns
LTR	ERVK	RLTR34C_MM	0	0	31506	404	1.39248434237995825	0.634128637532185944	0.00480979704459244325	4863.65	1	0.002	**	0	0.00000000;0.00908933	0.6537	ns
LTR	ERVK	RLTR20B5_MM	0	0	31506	906	1.97020725388601036	1.0830103879650367	0.00680531675550416346	4863.65	1	0.002	**	0	0.000000000;0.004063333	0.2765	ns
LTR	ERVK	RLTR25B	0	0	31506	3560	4.69595959595959596	2.12774151671801019	0.0162203709576857309	4863.65	1	0.002	**	0	0.000000000;0.001035665	0.01803	*
LTR	ERVK	RLTR11A	0	0	31506	2641	4.63205645161290323	2.14901488820957858	0.0159996423322610729	4863.65	1	0.002	**	0	0.000000000;0.001395799	0.0178	*
LTR	ERVK	RLTR20A	0	0	31506	334	1.25961538461538462	0.524028736592556987	0.0043508527671423599	4863.65	1	0.002	**	0	0.00000000;0.01098378	0.6421	ns
LTR	ERVK	RMER13A	0	0	31506	1004	2.14655172413793103	1.18642150445105473	0.00741443032758084707	4863.65	1	0.002	**	0	0.000000000;0.003667441	0.2867	ns
LTR	ERVK	RLTR26D_MM	0	0	31506	257	1.23241590214067278	0.490199632043465203	0.0042569027050556899	4863.65	1	0.002	**	0	0.00000000;0.01425109	0.64	ns
LTR	ERVK	RLTR13A	6	0.0207246727228765846	31506	210	1.23924731182795699	0.502572866201320957	0.00428049916005649887	4863.65	373	0.746	ns	0.02857143	0.0105559;0.0611476	0.001683	**
LTR	ERVL-MaLR	MTEb	0	0	31506	10751	11.995	3.47376482250051609	0.041432074885150772	4863.65	1	0.002	**	0	0.0000000000;0.0003430608	1.481e-05	***
LTR	ERVL-MaLR	MLT1E1	0	0	31506	580	1.30817610062893082	0.582839530662814907	0.00451858692490390943	4863.65	1	0.002	**	0	0.000000000;0.006339954	0.6461	ns
LTR	ERVL-MaLR	MLT1K	0	0	31506	2746	2.66951871657754011	1.44672756456168723	0.0092208169547771756	4863.65	1	0.002	**	0	0.000000000;0.001342463	0.1234	ns
LTR	ERVL-MaLR	MLT1J2	0	0	31506	1109	1.74616457461645746	0.964308558099396104	0.00603144822153451508	4863.65	1	0.002	**	0	0.000000000;0.003320785	0.4292	ns
LTR	ERVL-MaLR	MTA_Mm	253	0.873890366481295983	31506	15590	22.578	4.7453592524101307	0.0779869434561845877	4863.65	1001	0.002	**	0.01622835	0.01430355;0.01833658	2.2e-16	***
LTR	ERVL-MaLR	MLT1C	0	0	31506	3771	4.94236602628918099	2.20867695927303188	0.017071486395251221	4863.65	1	0.002	**	0	0.0000000000;0.0009777448	0.01208	*
LTR	ERVL-MaLR	MLT1H1	0	0	31506	1004	1.69373219373219373	0.881860649380045318	0.00585034089921658572	4863.65	1	0.002	**	0	0.000000000;0.003667441	0.4246	ns
LTR	ERVL-MaLR	MLT1N2	1	0.00345411212047943076	31506	684	1.4658869395711501	0.701077604481039814	0.00506333784522520845	4863.65	326	0.652	ns	0.001461988	3.701365e-05;8.118508e-03	1	ns
LTR	ERVL-MaLR	MLT1A1	0	0	31506	8986	9.927	3.15080919742827312	0.0342889710199993092	4863.65	1	0.002	**	0	0.0000000000;0.0004104298	8.993e-05	***
LTR	ERVL-MaLR	ORR1E	0	0	31506	22688	27.572	5.26464932664394396	0.095236779385858865	4863.65	1	0.002	**	0	0.0000000000;0.0001625784	2.416e-12	***
LTR	ERVL-MaLR	MLT1E	0	0	31506	533	1.34924078091106291	0.605719540269039594	0.00466042893479003456	4863.65	1	0.002	**	0	0.00000000;0.00689708	0.6497	ns
LTR	ERVL-MaLR	ORR1G	1	0.00345411212047943076	31506	4717	5.75200803212851406	2.38878156615243735	0.0198680806608701394	4863.65	20	0.04	*	0.0002119992	5.367339e-06;1.180611e-03	0.05451	ns
LTR	ERVL-MaLR	ORR1B1	1	0.00345411212047943076	31506	17311	20.237	4.17303789166181011	0.0699008669821422403	4863.65	1	0.002	**	5.776674e-05	1.462526e-06;3.218132e-04	7.778e-08	***
LTR	ERVL-MaLR	MTEa	1	0.00345411212047943076	31506	20037	23.834	4.74836719209782586	0.0823253082795067528	4863.65	1	0.002	**	4.990767e-05	1.263552e-06;2.780360e-04	2.016e-09	***
LTR	ERVL-MaLR	MLT1D	0	0	31506	7783	9.475	3.15584130373096142	0.0327277123415426065	4863.65	1	0.002	**	0	0.000000000;0.000473854	0.0001295	***
LTR	ERVL-MaLR	MTC	2	0.00690822424095886152	31506	27556	34.242	5.88473160527020691	0.118275707229456668	4863.65	1	0.002	**	7.257947e-05	8.789832e-06;2.621572e-04	2.102e-12	***
LTR	ERVL-MaLR	MLT1I	0	0	31506	1772	2.27262044653349001	1.28738314439624581	0.00784988582962070399	4863.65	1	0.002	**	0	0.000000000;0.002079595	0.1833	ns
LTR	ERVL-MaLR	MLT1J1	0	0	31506	1137	1.70852017937219731	0.943113580654174991	0.00590142025965319785	4863.65	1	0.002	**	0	0.00000000;0.00323914	0.4259	ns
LTR	ERVL-MaLR	MLT1M	0	0	31506	212	1.11049723756906077	0.331579178147867828	0.00383578196804621869	4863.65	1	0.002	**	0	0.00000000;0.01724986	0.6334	ns
LTR	ERVL-MaLR	ORR1A2	1	0.00345411212047943076	31506	14666	20.053	4.49804662308244904	0.0692653103519740251	4863.65	1	0.002	**	6.818492e-05	1.726291e-06;3.798428e-04	7.38e-08	***
LTR	ERVL-MaLR	MLT1J	0	0	31506	2906	3.32572614107883817	1.72505872752116218	0.0114874309732957002	4863.65	1	0.002	**	0	0.000000000;0.001268596	0.08846	ns
LTR	ERVL-MaLR	MLT1F1	0	0	31506	1617	2.16646989374262102	1.19074829214697357	0.00748322991863017172	4863.65	1	0.002	**	0	0.000000000;0.002278711	0.2884	ns
LTR	ERVL-MaLR	MTB_Mm	0	0	31506	4997	7.537	2.72875009428805647	0.0260336430520534697	4863.65	1	0.002	**	0	0.0000000000;0.0007379464	0.001356	**
LTR	ERVL-MaLR	MTE2a	0	0	31506	15095	19.379	4.42955753772089294	0.0669372387827708887	4863.65	1	0.002	**	0	0.0000000000;0.0002443477	8.344e-09	***
LTR	ERVL-MaLR	MLT1F2	0	0	31506	2286	3.07150480256136606	1.60867346550506426	0.0106093219666379954	4863.65	1	0.002	**	0	0.000000000;0.001612382	0.08339	ns
LTR	ERVL-MaLR	MLT1A0	0	0	31506	10406	12.629	3.52473868290725672	0.0436219819695347311	4863.65	1	0.002	**	0	0.0000000000;0.0003544326	6.688e-06	***
LTR	ERVL-MaLR	ORR1C2	0	0	31506	12354	13.484	3.61923235546473901	0.0465752478325446444	4863.65	1	0.002	**	0	0.0000000000;0.0002985534	3.321e-06	***
LTR	ERVL-MaLR	ORR1D2	0	0	31506	15015	18.379	4.28809360284342985	0.063483126662291458	4863.65	1	0.002	**	0	0.0000000000;0.0002456494	1.662e-08	***
LTR	ERVL-MaLR	MLT1A	0	0	31506	4925	5.982	2.39445388542135206	0.0206624987047079548	4863.65	1	0.002	**	0	0.0000000000;0.0007487306	0.006029	**
LTR	ERVL-MaLR	MTE2b	0	0	31506	14305	18.791	4.40962172569980924	0.0649062208559289835	4863.65	1	0.002	**	0	0.0000000000;0.0002578402	1.146e-08	***
LTR	ERVL-MaLR	ORR1A3	0	0	31506	4338	5.99597989949748744	2.42015013577175543	0.0207107868450053105	4863.65	1	0.002	**	0	0.0000000000;0.0008500026	0.006061	**
LTR	ERVL-MaLR	MLT1C2	0	0	31506	6700	8.115	2.64930062352195013	0.0280301198576905806	4863.65	1	0.002	**	0	0.0000000000;0.0005504275	0.0005969	***
LTR	ERVL-MaLR	MLT1G3	0	0	31506	1077	1.77115117891816921	0.952511260156174042	0.00611775475430268111	4863.65	1	0.002	**	0	0.000000000;0.003419284	0.4315	ns
LTR	ERVL-MaLR	MLT1E1A	0	0	31506	1150	1.90297542043984476	1.06140680215180927	0.00657309046471570848	4863.65	1	0.002	**	0	0.000000000;0.003202582	0.2745	ns
LTR	ERVL-MaLR	MLT1H	0	0	31506	2337	2.49886877828054299	1.37152685777793164	0.00863137293454645085	4863.65	1	0.002	**	0	0.000000000;0.001577223	0.1906	ns
LTR	ERVL-MaLR	MLT1G1	0	0	31506	1077	1.7923728813559322	0.913886901937148951	0.00619105689391016615	4863.65	1	0.002	**	0	0.000000000;0.003419284	0.4336	ns
LTR	ERVL-MaLR	MLT1H2	0	0	31506	1037	1.54761904761904762	0.799985803394762109	0.0053456497102657857	4863.65	1	0.002	**	0	0.000000000;0.003550941	0.4156	ns
LTR	ERVL-MaLR	ORR1C1	1	0.00345411212047943076	31506	7412	9.947	3.11285734990874275	0.0343580532624088978	4863.65	2	0.004	**	0.0001349164	3.41578e-06;7.51474e-04	0.001169	**
LTR	ERVL-MaLR	MLT1E2	0	0	31506	1767	2.50057142857142857	1.34910331873765832	0.00863725407955313658	4863.65	1	0.002	**	0	0.000000000;0.002085473	0.1906	ns
LTR	ERVL-MaLR	MLT1E3	0	0	31506	1013	1.65684830633284242	0.806541887435569097	0.00572293981670008779	4863.65	1	0.002	**	0	0.000000000;0.003634917	0.4218	ns
LTR	ERVL-MaLR	ORR1B2	0	0	31506	8559	10.666	3.26758643667174031	0.0368415598770336085	4863.65	1	0.002	**	0	0.0000000000;0.0004309013	4.238e-05	***
LTR	ERVL-MaLR	ORR1A0	1	0.00345411212047943076	31506	2129	2.87540279269602578	1.5601029480618682	0.00993196363751174667	4863.65	199	0.398	ns	0.0004697041	1.189181e-05;2.614216e-03	0.5432	ns
LTR	ERVL-MaLR	MLT1G	0	0	31506	886	1.49565217391304348	0.705551814629371476	0.00516615030193445297	4863.65	1	0.002	**	0	0.000000000;0.004154865	0.4138	ns
LTR	ERVL-MaLR	tot	265	0.915339711927049152	31506	413721	507.362	21.8656594472488541	1.75248523367068495	4863.65	1	0.002	**	0.0006405283	0.0005657436;0.0007224438	2.2e-16	***
LTR	ERVL-MaLR	MTD	0	0	31506	51250	61.176	7.94544864398192144	0.211308763082449656	4863.65	1	0.002	**	0	0.000000e+00;7.197555e-05	2.2e-16	***
LTR	ERVL-MaLR	ORR1A1	0	0	31506	4350	5.41809045226130653	2.29689545785724605	0.0187146919010096595	4863.65	1	0.002	**	0	0.0000000000;0.0008476588	0.008337	**
LTR	ERVL-MaLR	MLT1F	0	0	31506	1556	2.1036144578313253	1.12279224819257376	0.00726612019561094712	4863.65	1	0.002	**	0	0.000000000;0.002367937	0.2838	ns
LTR	ERVL-MaLR	MLT1B	0	0	31506	8734	10.974	3.28147712045842125	0.0379054264101412732	4863.65	1	0.002	**	0	0.0000000000;0.0004222694	2.89e-05	***
LTR	ERVL-MaLR	ORR1F	0	0	31506	22992	27.499	5.00990000879240084	0.0949846292010638665	4863.65	1	0.002	**	0	0.000000000;0.000160429	2.341e-12	***
LTR	ERVL-MaLR	ORR1A4	2	0.00690822424095886152	31506	7796	10.322	3.13530638792226272	0.0356533453075886843	4863.65	6	0.012	*	0.0002565418	3.106991e-05;9.264068e-04	0.004394	**
LTR	ERVL-MaLR	MTB	0	0	31506	6423	9.893	3.13071115760498613	0.0341715312079030085	4863.65	1	0.002	**	0	0.0000000000;0.0005741585	8.915e-05	***
LTR	ERVL-MaLR	MLT1O	0	0	31506	560	1.3187066974595843	0.593207063168505407	0.00455496078705255188	4863.65	1	0.002	**	0	0.000000000;0.006565636	0.647	ns
LTR	ERVL-MaLR	ORR1D1	1	0.00345411212047943076	31506	21498	24.683	4.81639997391295449	0.0852578494697937895	4863.65	1	0.002	**	4.651595e-05	1.177681e-06;2.591428e-04	1.003e-09	***
LTR	ERVL-MaLR	MLT1L	0	0	31506	1541	2	1.08665164984832245	0.00690822424095886152	4863.65	1	0.002	**	0	0.000000000;0.002390959	0.2779	ns
LTR	LTR	EUTREP16	0	0	31506	62	1.05263157894736842	0.225281778444791492	0.00363590749524150607	4863.65	1	0.002	**	0	0.00000000;0.05776263	0.6296	ns
LTR	LTR	MamRep1527	1	0.00345411212047943076	31506	381	1.22911051212938005	0.502764268197017916	0.00424548551735477204	4863.65	300	0.6	ns	0.002624672	6.644873e-05;1.453630e-02	1	ns
LTR	LTR	LTR90B	0	0	31506	96	1.05154639175257732	0.222258015445007662	0.00363215913699898905	4863.65	1	0.002	**	0	0.00000000;0.03769692	0.6307	ns
LTR	LTR	LTR106_Mam	0	0	31506	162	1.11917098445595855	0.383643900625367211	0.00386574206229822303	4863.65	1	0.002	**	0	0.00000000;0.02251356	0.6334	ns
LTR	LTR	LTR91	0	0	31506	209	1.15384615384615385	0.395584743809085533	0.00398551398516857396	4863.65	1	0.002	**	0	0.00000000;0.01749529	0.6352	ns
LTR	LTR	tot	1	0.00345411212047943076	31506	1449	2.08068459657701711	1.14369904746398774	0.00718691788393152953	4863.65	325	0.65	ns	0.0006901311	1.747245e-05;3.839104e-03	0.7296	ns
LTR	LTR	EUTREP8	0	0	31506	56	1.01818181818181818	0.134839972492648417	0.00351691415903360223	4863.65	1	0.002	**	0	0.0000000;0.0637501	0.6289	ns
LTR	LTR	LTR90A	0	0	31506	97	1.0091743119266055	0.0957826285221151392	0.00348580122250217783	4863.65	1	0.002	**	0	0.00000000;0.03731564	0.6302	ns
LTR	LTR	LTR107_Mam	0	0	31506	90	1.01298701298701299	0.113960576459637949	0.0034989707194466961	4863.65	1	0.002	**	0	0.00000000;0.04015892	0.6301	ns
LTR	LTR	LTR91A	0	0	31506	296	1.18394648829431438	0.413216809139071936	0.0040894839152164498	4863.65	1	0.002	**	0	0.0000000;0.0123851	0.637	ns
LTR	ERVK--int	RMER17A-int	0	0	31506	405	1.3159144893111639	0.587535962266333677	0.00454531618704419155	4863.65	1	0.002	**	0	0.000000000;0.009066989	0.6466	ns
LTR	ERVK--int	SRV_MM-int	0	0	31506	124	1.21428571428571429	0.552133817132733994	0.00419427900343930878	4863.65	1	0.002	**	0	0.00000000;0.02931088	0.6381	ns
LTR	ERVK--int	IAPLTR4_I	0	0	31506	182	1.10050251256281407	0.34808240743736607	0.0038012590672612831	4863.65	1	0.002	**	0	0.00000000;0.02006454	0.6329	ns
LTR	ERVK--int	RMER3D-int	0	0	31506	2775	4.1114519427402863	2.03572286740545583	0.0142014159881879255	4863.65	1	0.002	**	0	0.000000000;0.001328443	0.04111	*
LTR	ERVK--int	MYSERV6-int	0	0	31506	3229	5.9678714859437751	2.46400660108718192	0.0206136972330619844	4863.65	1	0.002	**	0	0.000000000;0.001141769	0.005978	**
LTR	ERVK--int	RMER6-int	0	0	31506	634	1.5953125	0.841217109056657301	0.00551038824220234189	4863.65	1	0.002	**	0	0.000000000;0.005801528	0.4177	ns
LTR	ERVK--int	IAPEY3-int	9	0.0310870090843148769	31506	2455	3.37857900318133616	1.88969922450414693	0.0116699906848859665	4863.65	941	0.122	ns	0.003665988	0.001677651;0.006947731	0.007935	**
LTR	ERVK--int	RMER16-int	1	0.00345411212047943076	31506	2695	6.15446339017051153	2.4181817653175284	0.0212582065910348918	4863.65	13	0.026	*	0.0003710575	9.394319e-06;2.065647e-03	0.02574	*
LTR	ERVK--int	MMERVK9C_I-int	1	0.00345411212047943076	31506	1883	4.17075664621676892	2.1058196983422156	0.0144062610832674827	4863.65	73	0.146	ns	0.0005310674	1.344537e-05;2.955329e-03	0.1414	ns
LTR	ERVK--int	ETnERV-int	77	0.265966633276916169	31506	893	3.43126967471143757	1.92881406604131303	0.0118519901720542902	4863.65	954	0.096	ns	0.0862262	0.0686457;0.1065906	2.2e-16	***
LTR	ERVK--int	IAPA_MM-int	0	0	31506	14	1	0	0.00345411212047943076	4863.65	1	0.002	**	0	0.0000000;0.2316358	0.6184	ns
LTR	ERVK--int	RLTR19-int	0	0	31506	2481	3.44640998959417274	1.79393948315806835	0.0119042865171986209	4863.65	1	0.002	**	0	0.000000000;0.001485747	0.05642	ns
LTR	ERVK--int	MMERVK10D3_I-int	0	0	31506	539	2.14154652686762779	1.26154145550632565	0.00739714181502410205	4863.65	1	0.002	**	0	0.000000000;0.006820566	0.2859	ns
LTR	ERVK--int	MurERV4_19-int	0	0	31506	944	2.25183374083129584	1.31096601183888828	0.00777808621750991622	4863.65	1	0.002	**	0	0.000000000;0.003900086	0.1829	ns
LTR	ERVK--int	IAP-d-int	2	0.00690822424095886152	31506	1353	2.3321256038647343	1.39339670011458088	0.00805542331478959034	4863.65	534	0.936	ns	0.001478197	0.0001790666;0.0053294544	1	ns
LTR	ERVK--int	tot	4651	16.0650754723498325	31506	55896	131.398	12.5504226665522747	0.453863424406756243	4863.65	1001	0.002	**	0.0832081	0.08093115;0.08552844	2.2e-16	***
LTR	ERVK--int	MMERVK9E_I-int	2	0.00690822424095886152	31506	1527	4.65781409601634321	2.35681314980061217	0.0160886121239899942	4863.65	180	0.36	ns	0.001309758	0.0001586571;0.0047232079	0.3456	ns
LTR	ERVK--int	IAPEy-int	24	0.0828986908915063383	31506	778	2.29899497487437186	1.33780971655559648	0.00794098640763487223	4863.65	797	0.41	ns	0.03084833	0.01986305;0.04555364	2.2e-16	***
LTR	ERVK--int	RLTR10-int	471	1.62688680874581189	31506	2613	6.43975903614457831	2.57771382916997701	0.0222436497397139246	4863.65	997	0.01	**	0.1802526	0.1656871;0.1955382	2.2e-16	***
LTR	ERVK--int	IAPEY4_I-int	42	0.145072709060136092	31506	512	2.27247579529737206	1.45729717390917939	0.00784938618803278664	4863.65	724	0.556	ns	0.08203125	0.05975869;0.10926608	2.2e-16	***
LTR	ERVK--int	RLTR45-int	1	0.00345411212047943076	31506	1244	2.7360178970917226	1.51871498686405016	0.00945051258019316291	4863.65	222	0.444	ns	0.0008038585	2.035173e-05;4.470592e-03	0.5357	ns
LTR	ERVK--int	RLTR42-int	0	0	31506	2453	3.09322033898305085	1.66295697047507357	0.0106843298641948494	4863.65	1	0.002	**	0	0.000000000;0.001502693	0.08359	ns
LTR	ERVK--int	ETnERV3-int	2	0.00690822424095886152	31506	606	2.38644918444165621	1.48483694991372972	0.0082430630528881773	4863.65	507	0.99	ns	0.00330033	0.0003999355;0.0118706443	1	ns
LTR	ERVK--int	RLTR44-int	0	0	31506	648	1.56565656565656566	0.845521276633607066	0.00540795331994254311	4863.65	1	0.002	**	0	0.000000000;0.005676542	0.4162	ns
LTR	ERVK--int	IAPEY5_I-int	0	0	31506	256	1.24083769633507853	0.59347977382546775	0.00428599252645877011	4863.65	1	0.002	**	0	0.00000000;0.01430636	0.6406	ns
LTR	ERVK--int	IAP1-MM_I-int	0	0	31506	489	1.66720257234726688	0.913409613229062799	0.00575870461243917958	4863.65	1	0.002	**	0	0.000000000;0.007515338	0.4222	ns
LTR	ERVK--int	MMETn-int	58	0.200338502987806984	31506	998	5.19574036511156187	2.53006733513923435	0.0179466697699960688	4863.65	987	0.03	*	0.05811623	0.04442230;0.07448417	2.2e-16	***
LTR	ERVK--int	MMERVK10C-int	137	0.473213360505682014	31506	3213	8.5015015015015015	3.32051191029946902	0.0293651393786104159	4863.65	1000	0.004	**	0.04263928	0.03591692;0.05020928	2.2e-16	***
LTR	ERVK--int	ETnERV2-int	1	0.00345411212047943076	31506	1946	3.10326659641728135	1.6264817566114213	0.0107190307637638816	4863.65	151	0.302	ns	0.0005138746	1.301009e-05;2.859765e-03	0.3863	ns
LTR	ERVK--int	MMTV-int	0	0	31506	40	1.2	0.560289256217635671	0.00414493454457531691	4863.65	1	0.002	**	0	0.0000000;0.0880973	0.6342	ns
LTR	ERVK--int	IAPEz-int	3822	13.2016165244723844	31506	7098	36.756	7.17467350755000836	0.126959345100341957	4863.65	1001	0.002	**	0.5384615	0.5267799;0.5501116	2.2e-16	***
LTR	ERVK--int	MurERV4-int	0	0	31506	1512	2.30715935334872979	1.26778474678177499	0.00796918708627933333	4863.65	1	0.002	**	0	0.000000000;0.002436761	0.1838	ns
LTR	ERVK--int	IAPLTR3-int	1	0.00345411212047943076	31506	1717	1.92430858806404658	1.20981412360432184	0.00664677761757468336	4863.65	333	0.666	ns	0.0005824112	1.474527e-05;3.240671e-03	1	ns
LTR	ERVK--int	RMER17C-int	1	0.00345411212047943076	31506	1975	2.88805166846071044	1.61163515083174422	0.00997565427260098249	4863.65	199	0.398	ns	0.0005063291	1.281906e-05;2.817822e-03	0.3824	ns
LTR	ERVK--int	MYSERV16_I-int	0	0	31506	2583	5.67469879518072289	2.44838217728950533	0.0196010458885037577	4863.65	1	0.002	**	0	0.000000000;0.001427118	0.005612	**
LTR	ERVK--int	MYSERV-int	0	0	31506	1531	2.7334070796460177	1.41685437080819417	0.00944149452400959448	4863.65	1	0.002	**	0	0.000000000;0.002406557	0.1241	ns
LTR	ERVK--int	RNERVK23-int	0	0	31506	57	1.03508771929824561	0.185637153830275888	0.00357530903698748096	4863.65	1	0.002	**	0	0.00000000;0.06266748	0.6291	ns
LTR	ERVK--int	MERVK26-int	0	0	31506	991	2.15659679408138101	1.24776947021656377	0.00744912712542358126	4863.65	1	0.002	**	0	0.000000000;0.003715461	0.2875	ns
LTR	ERVK--int	RLTR18-int	0	0	31506	503	1.49475524475524476	0.737991150515129157	0.00516305220805928899	4863.65	1	0.002	**	0	0.00000000;0.00730693	0.4135	ns
LTR	ERV1	LTR73	0	0	31506	134	1.09859154929577465	0.299168093714676464	0.00379465838587881126	4863.65	1	0.002	**	0	0.00000000;0.02715348	0.6324	ns
LTR	ERV1	RMER21B	0	0	31506	1248	1.89795918367346939	1.02449983728402343	0.00655576382050177675	4863.65	1	0.002	**	0	0.000000000;0.002951469	0.2745	ns
LTR	ERV1	MER34A	0	0	31506	664	1.4116504854368932	0.669993462258855366	0.00487599905162824498	4863.65	1	0.002	**	0	0.000000000;0.005540138	0.6557	ns
LTR	ERV1	LTRIS6	0	0	31506	147	1.11931818181818182	0.325087400835249507	0.00386625049849118102	4863.65	1	0.002	**	0	0.00000000;0.02478217	0.6333	ns
LTR	ERV1	RLTR48C	0	0	31506	150	1.08241758241758242	0.275758484526946409	0.00373879169084861462	4863.65	1	0.002	**	0	0.0000000;0.0242926	0.6321	ns
LTR	ERV1	LTR78B	0	0	31506	401	1.2569060773480663	0.549761305058059552	0.0043414945160722127	4863.65	1	0.002	**	0	0.000000000;0.009157017	0.642	ns
LTR	ERV1	LTR45C	0	0	31506	24	1.07692307692307692	0.277350098112614561	0.00371981305282400236	4863.65	1	0.002	**	0	0.0000000;0.1424736	0.6254	ns
LTR	ERV1	RLTR41	0	0	31506	1116	1.96090794451450189	1.10084227755407421	0.00677319589829194809	4863.65	1	0.002	**	0	0.000000000;0.003299991	0.2762	ns
LTR	ERV1	RLTR48A	1	0.00345411212047943076	31506	621	1.73439767779390421	0.913715561050717483	0.00599080404059930299	4863.65	350	0.7	ns	0.001610306	4.076859e-05;8.939095e-03	1	ns
LTR	ERV1	MER92A	0	0	31506	36	1.05660377358490566	0.233295317934376035	0.00364962790088392684	4863.65	1	0.002	**	0	0.00000000;0.09739376	0.6275	ns
LTR	ERV1	RLTR47_MM	0	0	31506	46	1	0	0.00345411212047943076	4863.65	1	0.002	**	0	0.00000000;0.07706183	0.6281	ns
LTR	ERV1	RLTR1B	0	0	31506	883	1.94437420986093552	1.06471156445580393	0.00671608652502827372	4863.65	1	0.002	**	0	0.000000000;0.004168952	0.2755	ns
LTR	ERV1	LTRIS5	0	0	31506	78	1.04273504273504274	0.203129073674266037	0.00360172374955974832	4863.65	1	0.002	**	0	0.00000000;0.04619242	0.6301	ns
LTR	ERV1	MER67D	0	0	31506	462	1.28930817610062893	0.518715834549942067	0.00445341499810241073	4863.65	1	0.002	**	0	0.000000000;0.007952795	0.6445	ns
LTR	ERV1	RLTR30B_MM	0	0	31506	284	1.19536423841059603	0.46639035855964205	0.00412892210428170366	4863.65	1	0.002	**	0	0.00000000;0.01290502	0.6377	ns
LTR	ERV1	MER31A	0	0	31506	701	1.54081632653061224	0.802488047710156305	0.00532215234890198005	4863.65	1	0.002	**	0	0.000000000;0.005248489	0.4152	ns
LTR	ERV1	MER95	0	0	31506	55	1.04347826086956522	0.206184570942362199	0.00360429090832636253	4863.65	1	0.002	**	0	0.00000000;0.06487076	0.6291	ns
LTR	ERV1	RLTR41B	0	0	31506	96	1.04878048780487805	0.251345837657910733	0.00362260539464915909	4863.65	1	0.002	**	0	0.00000000;0.03769692	0.6306	ns
LTR	ERV1	RLTR41C	0	0	31506	150	1.12025316455696203	0.363240807927828946	0.00386948003370164079	4863.65	1	0.002	**	0	0.0000000;0.0242926	0.6334	ns
LTR	ERV1	MER34C	0	0	31506	99	1.04477611940298507	0.207588069607755536	0.00360877385721731572	4863.65	1	0.002	**	0	0.00000000;0.03657574	0.6306	ns
LTR	ERV1	MER92D	0	0	31506	72	1.04166666666666667	0.201228620594782375	0.00359803345883274038	4863.65	1	0.002	**	0	0.00000000;0.04994408	0.6299	ns
LTR	ERV1	RLTR23	0	0	31506	1517	2.68791946308724832	1.44473773090057052	0.00928437519632222832	4863.65	1	0.002	**	0	0.00000000;0.00242874	0.1235	ns
LTR	ERV1	RLTR1D	0	0	31506	306	1.26912928759894459	0.550489951719556946	0.00438371485475093983	4863.65	1	0.002	**	0	0.00000000;0.01198279	0.6427	ns
LTR	ERV1	RMER2	4	0.013816448481917723	31506	2345	3.68795056642636457	1.82887747151120685	0.0127385947512222879	4863.65	679	0.646	ns	0.001705757	0.0004649508;0.0043616059	0.7907	ns
LTR	ERV1	MLTR14	0	0	31506	6793	8.548	2.9220257073191937	0.0295257504058581742	4863.65	1	0.002	**	0	0.0000000000;0.0005428939	0.0004171	***
LTR	ERV1	MER34B	0	0	31506	293	1.16428571428571429	0.40799736954866235	0.00402157339741533724	4863.65	1	0.002	**	0	0.00000000;0.01251111	0.636	ns
LTR	ERV1	MER92C	0	0	31506	77	1.05084745762711864	0.220622957446534684	0.00362974494016482555	4863.65	1	0.002	**	0	0.00000000;0.04677807	0.6302	ns
LTR	ERV1	MER57E2	0	0	31506	63	1	0	0.00345411212047943076	4863.65	1	0.002	**	0	0.00000000;0.05687235	0.6292	ns
LTR	ERV1	MER67C	0	0	31506	610	1.51932773109243697	0.745951735528585916	0.00524792833094689985	4863.65	1	0.002	**	0	0.000000000;0.006029095	0.4143	ns
LTR	ERV1	MER57E1	0	0	31506	210	1.1062992125984252	0.321372558232883816	0.00382128151911307104	4863.65	1	0.002	**	0	0.00000000;0.01741271	0.6332	ns
LTR	ERV1	MLTR12	0	0	31506	476	1.30405405405405405	0.581802101714275618	0.00450434891386844687	4863.65	1	0.002	**	0	0.000000000;0.007719795	0.6457	ns
LTR	ERV1	RLTR41A2	0	0	31506	437	1.34188034188034188	0.605646424613397743	0.00463500515312197119	4863.65	1	0.002	**	0	0.000000000;0.008405843	0.6489	ns
LTR	ERV1	RLTR14_RN	0	0	31506	1137	1.87755102040816327	1.03414432493302969	0.0064852717364103598	4863.65	1	0.002	**	0	0.00000000;0.00323914	0.2741	ns
LTR	ERV1	LTR68	0	0	31506	108	1.03448275862068966	0.18352338815966713	0.00357321943497872148	4863.65	1	0.002	**	0	0.00000000;0.03357955	0.6306	ns
LTR	ERV1	MLTR73	0	0	31506	970	1.67407407407407407	0.896991589380211096	0.00578243954983963965	4863.65	1	0.002	**	0	0.000000000;0.003795746	0.4231	ns
LTR	ERV1	tot	87	0.300507754481710476	31506	55435	71.937	8.46218882084532782	0.248478463610928811	4863.65	969	0.066	ns	0.001569406	0.001257215;0.001935501	0.07669	ns
LTR	ERV1	RLTR6B_Mm	20	0.0690822424095886152	31506	648	1.51652173913043478	0.775937157866951638	0.00523823612010098022	4863.65	576	0.852	ns	0.0308642	0.01895249;0.04726609	3.124e-16	***
LTR	ERV1	MER34	0	0	31506	759	1.5711864406779661	0.814251423787586064	0.00542705412827869884	4863.65	1	0.002	**	0	0.000000000;0.004848392	0.4166	ns
LTR	ERV1	RLTR24B_MM	0	0	31506	1016	1.33191489361702128	0.602449294676466549	0.0046005833774896248	4863.65	1	0.002	**	0	0.000000000;0.003624204	0.6483	ns
LTR	ERV1	RLTR30D_MM	0	0	31506	261	1.26686217008797654	0.533345552157196772	0.00437588397667775393	4863.65	1	0.002	**	0	0.00000000;0.01403423	0.6425	ns
LTR	ERV1	RLTR6C_Mm	2	0.00690822424095886152	31506	101	1.08928571428571429	0.306229868317553476	0.00376251498837937994	4863.65	168	0.336	ns	0.01980198	0.002407173;0.069705090	0.2972	ns
LTR	ERV1	LTR109A2	0	0	31506	37	1	0	0.00345411212047943076	4863.65	1	0.002	**	0	0.00000000;0.09489059	0.6271	ns
LTR	ERV1	LTRIS3	0	0	31506	160	1.10330578512396694	0.331082440573371434	0.00381094188499176865	4863.65	1	0.002	**	0	0.00000000;0.02279175	0.6328	ns
LTR	ERV1	MER57D	0	0	31506	298	1.21574344023323615	0.495697822917793467	0.00419931415230298142	4863.65	1	0.002	**	0	0.00000000;0.01230249	0.639	ns
LTR	ERV1	MER90a	11	0.0379952333252737384	31506	571	1.25404157043879908	0.52275850253401148	0.00433160018803771571	4863.65	434	0.868	ns	0.01926445	0.009655006;0.034207524	8.915e-08	***
LTR	ERV1	LTRIS4A	0	0	31506	221	1.16312056737588652	0.41543380362971602	0.00401754884935196202	4863.65	1	0.002	**	0	0.00000000;0.01655323	0.6357	ns
LTR	ERV1	RLTR1	0	0	31506	64	1.03076923076923077	0.174035805334596416	0.0035603924934172594	4863.65	1	0.002	**	0	0.00000000;0.05600909	0.6294	ns
LTR	ERV1	MER67A	0	0	31506	177	1.06285714285714286	0.24340226659296831	0.00367122773948099498	4863.65	1	0.002	**	0	0.00000000;0.02062545	0.6318	ns
LTR	ERV1	RLTR5_Mm	0	0	31506	596	1.0903954802259887	0.357974671497860344	0.00376634824436457705	4863.65	1	0.002	**	0	0.00000000;0.00617028	0.6332	ns
LTR	ERV1	MER34C_	0	0	31506	344	1.18394648829431438	0.480781463784570831	0.0040894839152164498	4863.65	1	0.002	**	0	0.0000000;0.0106662	0.6371	ns
LTR	ERV1	LTR72_RN	0	0	31506	1000	1.63086232980332829	0.84739387328015631	0.00563318134020699903	4863.65	1	0.002	**	0	0.000000000;0.003682084	0.4201	ns
LTR	ERV1	LTRIS2	5	0.0172705606023971538	31506	1417	2.58954393770856507	1.45210917677126435	0.00894457510175318667	4863.65	863	0.278	ns	0.003528582	0.001146683;0.008215172	0.1209	ns
LTR	ERV1	RLTR48B	0	0	31506	113	1.04761904761904762	0.213980246255456458	0.00361859365002607032	4863.65	1	0.002	**	0	0.00000000;0.03211786	0.6309	ns
LTR	ERV1	MMERGLN_LTR	5	0.0172705606023971538	31506	428	1.35254988913525499	0.567537698459062634	0.0046718589656151946	4863.65	452	0.904	ns	0.01168224	0.003803775;0.027050623	0.01231	*
LTR	ERV1	RLTR14	0	0	31506	2321	3.0816542948038176	1.62671194138165046	0.0106443794508093593	4863.65	1	0.002	**	0	0.000000000;0.001588087	0.08348	ns
LTR	ERV1	MER90	0	0	31506	251	1.18726591760299625	0.461432487261342137	0.00410094959622464252	4863.65	1	0.002	**	0	0.00000000;0.01458926	0.6371	ns
LTR	ERV1	MERV1_LTR	0	0	31506	616	1.57453416149068323	0.832301200347704011	0.00543861753131388632	4863.65	1	0.002	**	0	0.000000000;0.005970546	0.4166	ns
LTR	ERV1	MER101B	0	0	31506	25	1	0	0.00345411212047943076	4863.65	1	0.002	**	0	0.0000000;0.1371852	0.6246	ns
LTR	ERV1	RLTR30D_RN	0	0	31506	65	1.0625	0.302108989058321914	0.00366999412800939518	4863.65	1	0.002	**	0	0.00000000;0.05517163	0.63	ns
LTR	ERV1	LTR37B	0	0	31506	380	1.22714681440443213	0.492651446592924936	0.00423870268524207154	4863.65	1	0.002	**	0	0.000000000;0.009660611	0.6398	ns
LTR	ERV1	LTR37A	0	0	31506	541	1.38095238095238095	0.662630973372847574	0.00476996435685254724	4863.65	1	0.002	**	0	0.000000000;0.006795437	0.6526	ns
LTR	ERV1	RLTR24	0	0	31506	1229	1.99625	1.07711938531100904	0.00689527132050706366	4863.65	1	0.002	**	0	0.000000000;0.002997029	0.2777	ns
LTR	ERV1	LTR75_1	0	0	31506	10	1	0	0.00345411212047943076	4863.65	1	0.002	**	0	0.0000000;0.3084971	0.6126	ns
LTR	ERV1	RLTR30C_MM	0	0	31506	131	1.11656441717791411	0.340526789374349615	0.00385673868667028466	4863.65	1	0.002	**	0	0.00000000;0.02776661	0.6331	ns
LTR	ERV1	LTR65	0	0	31506	164	1.02985074626865672	0.170813995810801258	0.00355721994497135407	4863.65	1	0.002	**	0	0.00000000;0.02224208	0.6312	ns
LTR	ERV1	RLTR6_Mm	11	0.0379952333252737384	31506	238	1.22727272727272727	0.477817067645405869	0.00423913760240657412	4863.65	309	0.618	ns	0.04621849	0.02329476;0.08119135	6.457e-08	***
LTR	ERV1	LTRIS_Mus	1	0.00345411212047943076	31506	913	2.06633291614518148	1.09652238813193785	0.00713734557060267858	4863.65	294	0.588	ns	0.00109529	2.772996e-05;6.087310e-03	0.7293	ns
LTR	ERV1	LTR78	0	0	31506	573	1.36381322957198444	0.659267308572268454	0.00471076380633478787	4863.65	1	0.002	**	0	0.000000000;0.006417157	0.651	ns
LTR	ERV1	MER67B	0	0	31506	216	1.13703703703703704	0.344525046864286446	0.00392745341106364905	4863.65	1	0.002	**	0	0.00000000;0.01693314	0.6344	ns
LTR	ERV1	RLTR30E_MM	0	0	31506	310	1.27034120734908136	0.545688497132520652	0.00438790096144893567	4863.65	1	0.002	**	0	0.00000000;0.01182909	0.6428	ns
LTR	ERV1	RLTR30	0	0	31506	392	1.27184466019417476	0.607242176539956757	0.00439309405614374204	4863.65	1	0.002	**	0	0.000000000;0.009366267	0.6431	ns
LTR	ERV1	RLTR1D2_MM	0	0	31506	194	1.25294117647058824	0.48653570031399316	0.00432779930389481619	4863.65	1	0.002	**	0	0.0000000;0.0188352	0.6412	ns
LTR	ERV1	RLTR4_Mm	21	0.072536354530068046	31506	240	1.20289855072463768	0.437503999605282735	0.00415494646376511237	4863.65	277	0.554	ns	0.0875	0.05498079;0.13064237	2.2e-16	***
LTR	ERV1	LTR58	0	0	31506	10	1	0	0.00345411212047943076	4863.65	1	0.002	**	0	0.0000000;0.3084971	0.6126	ns
LTR	ERV1	LTRIS_Mm	6	0.0207246727228765846	31506	557	1.54574132492113565	0.775996023647088872	0.00533916384553602862	4863.65	635	0.734	ns	0.01077199	0.003963105;0.023297779	0.005062	**
LTR	ERV1	MER31B	0	0	31506	560	1.38973384030418251	0.683275810918245429	0.00480029650203510245	4863.65	1	0.002	**	0	0.000000000;0.006565636	0.6535	ns
LTR	ERV1	EUTREP7	0	0	31506	80	1.09	0.287623491264661356	0.00376498221132257953	4863.65	1	0.002	**	0	0.00000000;0.04506404	0.6312	ns
LTR	ERV1	MER34A1	0	0	31506	332	1.18446601941747573	0.420595731235801825	0.0040912784339659277	4863.65	1	0.002	**	0	0.00000000;0.01104958	0.6371	ns
LTR	ERV1	RMER21A	0	0	31506	611	1.54513888888888889	0.760807795974422792	0.00533708296393523156	4863.65	1	0.002	**	0	0.000000000;0.006019257	0.4153	ns
LTR	ERV1	LTRIS4B	0	0	31506	73	1.02678571428571429	0.162182270310563858	0.00354663298084941552	4863.65	1	0.002	**	0	0.00000000;0.04927706	0.6297	ns
LTR	ERV1	RLTR1E_MM	0	0	31506	80	1.02150537634408602	0.145847942232276402	0.00352839410156500992	4863.65	1	0.002	**	0	0.00000000;0.04506404	0.6299	ns
LTR	ERV1	LTR77	0	0	31506	39	1	0	0.00345411212047943076	4863.65	1	0.002	**	0	0.0000000;0.0902511	0.6273	ns
LTR	ERV1	MER57C2	0	0	31506	414	1.23697916666666667	0.499176595721669448	0.0042726647323638792	4863.65	1	0.002	**	0	0.000000000;0.008870757	0.6405	ns
LTR	ERV1	MURVY-LTR	0	0	31506	2157	1.55929487179487179	0.788975085146346672	0.00538597931606808675	4863.65	1	0.002	**	0	0.000000000;0.001708728	0.4163	ns
LTR	ERV1	LTRIS4	0	0	31506	148	1.0872093023255814	0.302927822885044643	0.00375534282866077647	4863.65	1	0.002	**	0	0.0000000;0.0246168	0.6322	ns
LTR	ERV1	MER89	0	0	31506	613	1.48701298701298701	0.72121859827498203	0.00513630958175188081	4863.65	1	0.002	**	0	0.000000000;0.005999678	0.4134	ns
LTR	ERV1	RMER5	0	0	31506	7392	9.806	3.17906754732743458	0.0338710234534212981	4863.65	1	0.002	**	0	0.0000000000;0.0004989122	8.878e-05	***
LTR	ERV1	RLTR30D2_MM	0	0	31506	733	1.80164158686730506	0.920272465680724982	0.00622307204195815364	4863.65	1	0.002	**	0	0.000000000;0.005019935	0.4344	ns
LTR	ERV1	MER92B	0	0	31506	234	1.15811965811965812	0.420247079630638291	0.00400027514807660571	4863.65	1	0.002	**	0	0.00000000;0.01564083	0.6355	ns
LTR	ERV1	MER110	0	0	31506	146	1.07333333333333333	0.261556175820070605	0.00370741367598125569	4863.65	1	0.002	**	0	0.00000000;0.02494978	0.6318	ns
LTR	ERV1	MER65D	0	0	31506	102	1.06299212598425197	0.243910974393468617	0.00367169398633640278	4863.65	1	0.002	**	0	0.00000000;0.03551933	0.631	ns
LTR	ERV1	RLTR1A2_MM	0	0	31506	404	1.40851063829787234	0.687329676435066865	0.00486515366756890035	4863.65	1	0.002	**	0	0.00000000;0.00908933	0.6553	ns
LTR	ERV1	LTR45	0	0	31506	35	1.09090909090909091	0.291937104060571114	0.0037681223132502881	4863.65	1	0.002	**	0	0.0000000;0.1000324	0.6283	ns
LTR	ERV1	MER110A	0	0	31506	190	1.16831683168316832	0.436387406750024501	0.00403549732887695871	4863.65	1	0.002	**	0	0.00000000;0.01922789	0.6359	ns
LTR	ERV1	RLTR1C	0	0	31506	696	1.62113821138211382	0.827780285302935511	0.00559959314490730483	4863.65	1	0.002	**	0	0.000000000;0.005286093	0.4193	ns
LTR	ERV1--int	LTR37-int	0	0	31506	243	1.12977099236641221	0.369258272070508972	0.00390235567809889888	4863.65	1	0.002	**	0	0.00000000;0.01506593	0.6342	ns
LTR	ERV1--int	RLTR4_MM-int	90	0.310870090843148769	31506	452	2.28644501278772379	1.41594917203690517	0.00789763743147982379	4863.65	783	0.438	ns	0.199115	0.1632659;0.2389555	2.2e-16	***
LTR	ERV1--int	MuRRS4-int	0	0	31506	2774	2.08281829419035847	1.16649341998694068	0.00719428791471920993	4863.65	1	0.002	**	0	0.000000000;0.001328921	0.2825	ns
LTR	ERV1--int	MER34B-int	0	0	31506	84	1	0	0.00345411212047943076	4863.65	1	0.002	**	0	0.00000000;0.04296492	0.6299	ns
LTR	ERV1--int	MuRRS-int	1	0.00345411212047943076	31506	987	2.18181818181818182	1.30446141253090563	0.00753624462650057621	4863.65	289	0.578	ns	0.001013171	2.565095e-05;5.631973e-03	0.7312	ns
LTR	ERV1--int	MMERGLN-int	70	0.241787848433560153	31506	1031	3.88993710691823899	2.33667852363090743	0.0134362789089089807	4863.65	955	0.094	ns	0.06789525	0.05330662;0.08500611	2.2e-16	***
LTR	ERV1--int	tot	386	1.33328727850506027	31506	15783	31.164	6.23345489756362639	0.10764395012262098	4863.65	1001	0.002	**	0.02445669	0.0221032;0.0269876	2.2e-16	***
LTR	ERV1--int	RLTR1B-int	1	0.00345411212047943076	31506	856	2.18592964824120603	1.25416659644888406	0.00755044609250528835	4863.65	302	0.604	ns	0.001168224	2.957644e-05;6.491575e-03	0.7312	ns
LTR	ERV1--int	MuLV-int	3	0.0103623363614382923	31506	439	1.65033783783783784	0.911126868189295521	0.005700451928561493	4863.65	564	0.876	ns	0.006833713	0.001411499;0.019840202	0.2296	ns
LTR	ERV1--int	RLTR6-int	192	0.663189527132050706	31506	1219	5.17142857142857143	2.7798339909722411	0.0178626941087650562	4863.65	981	0.042	*	0.1575062	0.1374919;0.1791876	2.2e-16	***
LTR	ERV1--int	MER110-int	0	0	31506	35	1.01754385964912281	0.132453235706504381	0.00351471057873345586	4863.65	1	0.002	**	0	0.0000000;0.1000324	0.6268	ns
LTR	ERV1--int	MER83B-int	0	0	31506	11	1	0	0.00345411212047943076	4863.65	1	0.002	**	0	0.0000000;0.2849142	0.6145	ns
LTR	ERV1--int	MMVL30-int	27	0.0932610272529446306	31506	963	2.55795454545454545	1.45115556252456339	0.00883546179908999846	4863.65	881	0.242	ns	0.02803738	0.01855635;0.04053212	2.2e-16	***
LTR	ERV1--int	RodERV21-int	1	0.00345411212047943076	31506	1840	3.29356846473029046	1.71546024949045569	0.0113763547536537268	4863.65	145	0.29	ns	0.0005434783	1.375958e-05;3.024308e-03	0.3953	ns
LTR	ERV1--int	MER31-int	0	0	31506	149	1.13157894736842105	0.358144787886512956	0.00390860055738461902	4863.65	1	0.002	**	0	0.00000000;0.02445362	0.6338	ns
LTR	ERV1--int	MERV1_I-int	0	0	31506	1388	3.43854166666666667	1.84044865725535748	0.011877108447606876	4863.65	1	0.002	**	0	0.000000000;0.002654166	0.05626	ns
LTR	ERV1--int	MER34-int	0	0	31506	72	1.05376344086021505	0.226772793679597249	0.00363981707319337865	4863.65	1	0.002	**	0	0.00000000;0.04994408	0.6301	ns
LTR	ERV1--int	MER92-int	0	0	31506	325	1.23876404494382022	0.511019572348565383	0.00427882990205457575	4863.65	1	0.002	**	0	0.00000000;0.01128623	0.6406	ns
LTR	ERV1--int	MER57-int	0	0	31506	196	1.15740740740740741	0.37755731521248069	0.00399781495425860042	4863.65	1	0.002	**	0	0.00000000;0.01864481	0.6353	ns
LTR	ERV1--int	MER89-int	0	0	31506	96	1.07692307692307692	0.320256307610174267	0.00371981305282400236	4863.65	1	0.002	**	0	0.00000000;0.03769692	0.6312	ns
LTR	ERV1--int	MER4B-int	0	0	31506	58	1.04054054054054054	0.198569486074028538	0.00359414369293129958	4863.65	1	0.002	**	0	0.00000000;0.06162101	0.6292	ns
LTR	ERV1--int	MER83A-int	0	0	31506	1	1	0	0.00345411212047943076	4863.65	1	0.002	**	0	0.000;0.975	2.2e-16	***
LTR	ERV1--int	MER52-int	0	0	31506	201	1.11330049261083744	0.317743347687652043	0.00384546472526281454	4863.65	1	0.002	**	0	0.00000000;0.01818525	0.6334	ns
LTR	ERV1--int	MER65-int	0	0	31506	48	1.01923076923076923	0.13867504905630728	0.00352053735356557366	4863.65	1	0.002	**	0	0.00000000;0.07397279	0.6283	ns
LTR	ERV1--int	RLTR14-int	1	0.00345411212047943076	31506	1786	3.58556701030927835	1.85473425370098064	0.0123849504691004744	4863.65	116	0.232	ns	0.0005599104	0.0000141756;0.0031156314	0.2806	ns
LTR	ERV1--int	MURVY-int	0	0	31506	529	1.36277602523659306	0.718826304915576695	0.0047071811862684987	4863.65	1	0.002	**	0	0.00000000;0.00694905	0.6509	ns
LTR	tot	tot	8548	29.5257504058581742	31506	987784	1349.815	35.0588918949373085	4.66241235190494283	4863.65	1001	0.002	**	0.008653714	0.008471995;0.008838323	2.2e-16	***
LTR	ERV1?	tot	0	0	31506	151	1.06626506024096386	0.249497486929098633	0.00368299906822204364	4863.65	1	0.002	**	0	0.00000000;0.02413368	0.6317	ns
LTR	ERV1?	EUTREP15	0	0	31506	40	1	0	0.00345411212047943076	4863.65	1	0.002	**	0	0.0000000;0.0880973	0.6275	ns
LTR	ERV1?	LTR103b_Mam	0	0	31506	55	1.01538461538461538	0.124034734589208456	0.00350725230694834508	4863.65	1	0.002	**	0	0.00000000;0.06487076	0.6288	ns
LTR	ERV1?	LTR103_Mam	0	0	31506	56	1.01351351351351351	0.116247638743819281	0.00350078931129672037	4863.65	1	0.002	**	0	0.0000000;0.0637501	0.6288	ns
LTR	ERVL--int	MER76-int	0	0	31506	19	1	0	0.00345411212047943076	4863.65	1	0.002	**	0	0.0000000;0.1764669	0.6221	ns
LTR	ERVL--int	RMER15-int	0	0	31506	3085	4.26782077393075356	2.0390087577111193	0.0147415314632681205	4863.65	1	0.002	**	0	0.000000000;0.001195032	0.02622	*
LTR	ERVL--int	LTR53-int	0	0	31506	94	1.06542056074766355	0.248430091050390345	0.00368008207228649633	4863.65	1	0.002	**	0	0.00000000;0.03848335	0.6309	ns
LTR	ERVL--int	ERVL-B4-int	5	0.0172705606023971538	31506	1390	2.22222222222222222	1.22797317360859155	0.00767580471217651281	4863.65	850	0.304	ns	0.003597122	0.001168976;0.008374364	0.07476	ns
LTR	ERVL--int	LTR52-int	0	0	31506	32	1.03125	0.176776695296636881	0.00356205312424441297	4863.65	1	0.002	**	0	0.0000000;0.1088812	0.6265	ns
LTR	ERVL--int	MER68-int	0	0	31506	78	1.03125	0.175368093603050421	0.00356205312424441297	4863.65	1	0.002	**	0	0.00000000;0.04619242	0.6299	ns
LTR	ERVL--int	MERVL-int	1273	4.39708472937031536	31506	2592	13.58	4.47231501591755068	0.0469068425961106698	4863.65	1001	0.002	**	0.4911265	0.4717072;0.5105659	2.2e-16	***
LTR	ERVL--int	MER21-int	0	0	31506	107	1.01923076923076923	0.138000227294679199	0.00352053735356557366	4863.65	1	0.002	**	0	0.000000;0.033888	0.6305	ns
LTR	ERVL--int	MER70-int	0	0	31506	55	1.02564102564102564	0.159084962545255383	0.00354267909792762129	4863.65	1	0.002	**	0	0.00000000;0.06487076	0.6289	ns
LTR	ERVL--int	ERVL-int	0	0	31506	731	1.5202020202020202	0.783748909870198618	0.00525094822355711444	4863.65	1	0.002	**	0	0.000000000;0.005033635	0.4144	ns
LTR	ERVL--int	HERV16-int	0	0	31506	265	1.23312883435582822	0.497013259655830527	0.00425936525286113855	4863.65	1	0.002	**	0	0.00000000;0.01382386	0.64	ns
LTR	ERVL--int	ERV3-16A3_I-int	0	0	31506	884	1.71932299012693935	0.919918685791240284	0.00593873437921639788	4863.65	1	0.002	**	0	0.000000000;0.004164246	0.4267	ns
LTR	ERVL--int	ERVL-E-int	0	0	31506	1068	1.93130779392338177	1.07916046470241882	0.00667095365936714369	4863.65	1	0.002	**	0	0.000000000;0.003448049	0.2752	ns
LTR	ERVL--int	HERVL40-int	0	0	31506	205	1.13877551020408163	0.380258931697201324	0.00393345829230106605	4863.65	1	0.002	**	0	0.0000000;0.0178336	0.6345	ns
LTR	ERVL--int	tot	1302	4.49725398086421885	31506	14597	31.405	6.0278777617259551	0.108476391143656523	4863.65	1001	0.002	**	0.08919641	0.08462053;0.09393678	2.2e-16	***
LTR	ERVL--int	HERVL74-int	0	0	31506	106	1.07894736842105263	0.270847141754446673	0.00372680518262254372	4863.65	1	0.002	**	0	0.00000000;0.03420217	0.6315	ns
LTR	ERVL--int	MERVL_2A-int	24	0.0828986908915063383	31506	3886	6.916	2.75000118300092855	0.0238886394252357432	4863.65	1001	0.002	**	0.006176016	0.003960980;0.009175571	3.04e-07	***
LTR	ERVL-MaLR--int	ORR1C1-int	0	0	31506	784	2.05128205128205128	1.13410696628402913	0.00708535819585524259	4863.65	1	0.002	**	0	0.000000000;0.004694151	0.2802	ns
LTR	ERVL-MaLR--int	tot	378	1.30565438154122483	31506	41617	75.379	9.17155801794201575	0.260367517529619011	4863.65	1001	0.002	**	0.009082827	0.008193723;0.010041396	2.2e-16	***
LTR	ERVL-MaLR--int	MLT1N2-int	0	0	31506	3	1	0	0.00345411212047943076	4863.65	1	0.002	**	0	0.0000000;0.7075982	0.5556	ns
LTR	ERVL-MaLR--int	ORR1A2-int	1	0.00345411212047943076	31506	2130	5.82028112449799197	2.60668454995999492	0.0201039035767261648	4863.65	30	0.06	ns	0.0004694836	1.188622e-05;2.612990e-03	0.03632	*
LTR	ERVL-MaLR--int	MLT1J2-int	0	0	31506	28	1	0	0.00345411212047943076	4863.65	1	0.002	**	0	0.0000000;0.1234361	0.6254	ns
LTR	ERVL-MaLR--int	MTC-int	1	0.00345411212047943076	31506	3505	6.03313253012048193	2.453979769691736	0.020839116196747891	4863.65	16	0.032	*	0.0002853067	7.223314e-06;1.588591e-03	0.03755	*
LTR	ERVL-MaLR--int	MLT1E-int	0	0	31506	8	1	0	0.00345411212047943076	4863.65	1	0.002	**	0	0.0000000;0.3694166	0.6073	ns
LTR	ERVL-MaLR--int	MTD-int	0	0	31506	2498	4.62235649546827795	2.20505826257068642	0.0159661375961738038	4863.65	1	0.002	**	0	0.000000000;0.001475643	0.01777	*
LTR	ERVL-MaLR--int	ORR1C2-int	1	0.00345411212047943076	31506	910	2.0740276035131744	1.10993252737159246	0.00716392388350376292	4863.65	302	0.604	ns	0.001098901	2.782138e-05;6.107328e-03	0.7294	ns
LTR	ERVL-MaLR--int	MLT1F-int	0	0	31506	411	1.26817042606516291	0.554347287903167166	0.00438040283950524302	4863.65	1	0.002	**	0	0.000000000;0.008935217	0.6428	ns
LTR	ERVL-MaLR--int	MLT1A-int	0	0	31506	113	1.0896551724137931	0.28667735879552297	0.00376379113817758662	4863.65	1	0.002	**	0	0.00000000;0.03211786	0.6319	ns
LTR	ERVL-MaLR--int	ORR1E-int	2	0.00690822424095886152	31506	1481	2.75550660792951542	1.48261608642080005	0.00951782877251050195	4863.65	454	0.908	ns	0.001350439	0.0001635863;0.0048696524	1	ns
LTR	ERVL-MaLR--int	MTEa-int	0	0	31506	1363	2.51267916207276736	1.37808621722843248	0.00867907554859164576	4863.65	1	0.002	**	0	0.000000000;0.002702782	0.1912	ns
LTR	ERVL-MaLR--int	MTEb-int	0	0	31506	628	1.5608974358974359	0.798961904157626577	0.00539151475215859866	4863.65	1	0.002	**	0	0.000000000;0.005856794	0.416	ns
LTR	ERVL-MaLR--int	ORR1D-int	0	0	31506	904	1.51986754966887417	0.790450455579806867	0.00524979292483463152	4863.65	1	0.002	**	0	0.000000000;0.004072304	0.4145	ns
LTR	ERVL-MaLR--int	MLT1B-int	0	0	31506	157	1.07453416149068323	0.286199122794250992	0.00371156147107417094	4863.65	1	0.002	**	0	0.00000000;0.02322216	0.6319	ns
LTR	ERVL-MaLR--int	MLT1F2-int	0	0	31506	67	1.02439024390243902	0.155206732393239601	0.00353835875756429493	4863.65	1	0.002	**	0	0.00000000;0.05356965	0.6295	ns
LTR	ERVL-MaLR--int	MLT1F1-int	0	0	31506	88	1.04123711340206186	0.199871092477745322	0.00359654973369507739	4863.65	1	0.002	**	0	0.00000000;0.04105263	0.6303	ns
LTR	ERVL-MaLR--int	ORR1D1-int	0	0	31506	1671	2.99576719576719577	1.58113315833576903	0.0103477157810341465	4863.65	1	0.002	**	0	0.000000000;0.002205153	0.08302	ns
LTR	ERVL-MaLR--int	MLT1E1-int	0	0	31506	8	1.28571428571428571	0.48795003647426659	0.00444100129775926812	4863.65	1	0.002	**	0	0.0000000;0.3694166	0.3701	ns
LTR	ERVL-MaLR--int	MTB-int	0	0	31506	603	1.92741935483870968	1.10430495254331639	0.00665752255479503187	4863.65	1	0.002	**	0	0.000000000;0.006098871	0.2748	ns
LTR	ERVL-MaLR--int	MLT1E3-int	0	0	31506	13	1	0	0.00345411212047943076	4863.65	1	0.002	**	0	0.0000000;0.2470526	0.6173	ns
LTR	ERVL-MaLR--int	ORR1A1-int	0	0	31506	847	2.67120181405895692	1.55950766630625708	0.0092266305621876858	4863.65	1	0.002	**	0	0.000000000;0.004345759	0.123	ns
LTR	ERVL-MaLR--int	MLT1A1-int	0	0	31506	124	1.14364640883977901	0.351703737146967252	0.00395028292231625507	4863.65	1	0.002	**	0	0.00000000;0.02931088	0.6341	ns
LTR	ERVL-MaLR--int	MLT1I-int	0	0	31506	63	1.04819277108433735	0.215475337156518336	0.00362057535520133104	4863.65	1	0.002	**	0	0.00000000;0.05687235	0.6296	ns
LTR	ERVL-MaLR--int	ORR1F-int	0	0	31506	431	1.39412997903563941	0.670356051043621057	0.00481548125811073681	4863.65	1	0.002	**	0	0.000000000;0.008522362	0.6538	ns
LTR	ERVL-MaLR--int	MLT1H2-int	0	0	31506	51	1.10909090909090909	0.341218930647456157	0.00383092435180445957	4863.65	1	0.002	**	0	0.00000000;0.06977703	0.6306	ns
LTR	ERVL-MaLR--int	MLT1-int	0	0	31506	280	1.20557491289198606	0.45369917076214127	0.00416419091876614301	4863.65	1	0.002	**	0	0.00000000;0.01308816	0.6383	ns
LTR	ERVL-MaLR--int	MT-int	8	0.0276328969638354461	31506	443	1.38229376257545272	0.640319012464187939	0.00477459763937498779	4863.65	498	0.996	ns	0.01805869	0.007827898;0.035271570	9.358e-05	***
LTR	ERVL-MaLR--int	MLT1G3-int	0	0	31506	57	1.10416666666666667	0.339633445339210455	0.0038139154663627048	4863.65	1	0.002	**	0	0.00000000;0.06266748	0.6308	ns
LTR	ERVL-MaLR--int	MLT1H-int	0	0	31506	366	1.29619565217391304	0.601348788047067617	0.00447720511268665346	4863.65	1	0.002	**	0	0.00000000;0.01002828	0.645	ns
LTR	ERVL-MaLR--int	MLT1C-int	0	0	31506	53	1.02777777777777778	0.166666666666666667	0.00355005967938163717	4863.65	1	0.002	**	0	0.00000000;0.06723455	0.6288	ns
LTR	ERVL-MaLR--int	MLT1D-int	0	0	31506	163	1.10052910052910053	0.318656981337358608	0.00380135090507789206	4863.65	1	0.002	**	0	0.000000;0.022377	0.6327	ns
LTR	ERVL-MaLR--int	ORR1D2-int	0	0	31506	1366	2.42135476463834673	1.31322311284576834	0.00836363084051793281	4863.65	1	0.002	**	0	0.000000000;0.002696854	0.187	ns
LTR	ERVL-MaLR--int	MLT1E1A-int	0	0	31506	29	1.05555555555555556	0.232310684145723199	0.00364600723828384358	4863.65	1	0.002	**	0	0.0000000;0.1194449	0.6262	ns
LTR	ERVL-MaLR--int	MLT1G-int	0	0	31506	40	1	0	0.00345411212047943076	4863.65	1	0.002	**	0	0.0000000;0.0880973	0.6275	ns
LTR	ERVL-MaLR--int	ORR1B1-int	2	0.00690822424095886152	31506	3065	5.32727272727272727	2.24935978676536421	0.0184009972963722402	4863.65	92	0.184	ns	0.0006525285	7.903401e-05;2.355149e-03	0.1908	ns
LTR	ERVL-MaLR--int	MLT1E2-int	0	0	31506	34	1	0	0.00345411212047943076	4863.65	1	0.002	**	0	0.0000000;0.1028179	0.6266	ns
LTR	ERVL-MaLR--int	MLT1L-int	0	0	31506	12	1	0	0.00345411212047943076	4863.65	1	0.002	**	0	0.0000000;0.2646485	0.616	ns
LTR	ERVL-MaLR--int	MLT1J1-int	0	0	31506	69	1.03703703703703704	0.190029237516522997	0.00358204219901570598	4863.65	1	0.002	**	0	0.00000000;0.05205806	0.6297	ns
LTR	ERVL-MaLR--int	MLT-int	0	0	31506	895	1.72474377745241581	0.916012516210842035	0.00595745838641986741	4863.65	1	0.002	**	0	0.000000000;0.004113171	0.4272	ns
LTR	ERVL-MaLR--int	MLT1A0-int	0	0	31506	210	1.17194570135746606	0.434145259249902386	0.0040480318516025908	4863.65	1	0.002	**	0	0.00000000;0.01741271	0.6361	ns
LTR	ERVL-MaLR--int	ORR1A3-int	90	0.310870090843148769	31506	2469	3.90712074303405573	1.95180592018660513	0.0134956331146905313	4863.65	970	0.064	ns	0.036452	0.0294116;0.0446174	2.2e-16	***
LTR	ERVL-MaLR--int	ORR1G-int	0	0	31506	74	1.10975609756097561	0.314509124128206492	0.0038332219873613195	4863.65	1	0.002	**	0	0.00000000;0.04862762	0.6317	ns
LTR	ERVL-MaLR--int	ORR1A0-int	4	0.013816448481917723	31506	456	1.84413793103448276	1.01873851293859125	0.00636985917942206749	4863.65	713	0.578	ns	0.00877193	0.00239508;0.02230631	0.1155	ns
LTR	ERVL-MaLR--int	MTA_Mm-int	267	0.922247936168008014	31506	3025	7.806	2.84331645239295312	0.0269627992124624365	4863.65	1001	0.002	**	0.08826446	0.07839193;0.09894144	2.2e-16	***
LTR	ERVL-MaLR--int	MTE-int	0	0	31506	4913	7.6986986986986987	2.84649140785252764	0.0265921684870943964	4863.65	1	0.002	**	0	0.0000000000;0.0007505587	0.0008599	***
LTR	ERVL-MaLR--int	MLT1J-int	0	0	31506	502	1.40862422997946612	0.644194999990315922	0.00486554602597307906	4863.65	1	0.002	**	0	0.000000000;0.007321432	0.6553	ns
LTR	ERVL-MaLR--int	MLT1C2-int	0	0	31506	115	1.08695652173913043	0.31246662674580279	0.00375446969617329431	4863.65	1	0.002	**	0	0.0000000;0.0315682	0.6318	ns
LTR	ERVL-MaLR--int	MLT1G1-int	0	0	31506	48	1.07216494845360825	0.260105054113251963	0.00370337794360681236	4863.65	1	0.002	**	0	0.00000000;0.07397279	0.6292	ns
LTR	ERVL-MaLR--int	MTE2b-int	0	0	31506	736	1.79403794037940379	0.987502480588863081	0.00619680819446445302	4863.65	1	0.002	**	0	0.000000000;0.004999525	0.4336	ns
LTR	ERVL-MaLR--int	ORR1B2-int	0	0	31506	853	1.85190409026798307	0.983945942573561757	0.00639668436416007418	4863.65	1	0.002	**	0	0.000000000;0.004315257	0.2736	ns
LTR	ERVL-MaLR--int	ORR1A4-int	2	0.00690822424095886152	31506	1276	3.44421272158498436	1.87355104225590852	0.0118966969071361416	4863.65	346	0.692	ns	0.001567398	0.0001898756;0.0056504011	0.7823	ns
LTR	ERVL-MaLR--int	MTE2a-int	0	0	31506	736	1.39130434782608696	0.60780188513319796	0.00480572121110181671	4863.65	1	0.002	**	0	0.000000000;0.004999525	0.6537	ns
LTR	ERVL-MaLR--int	MLT1K-int	0	0	31506	7	1	0	0.00345411212047943076	4863.65	1	0.002	**	0	0.0000000;0.4096164	0.6034	ns
LTR	ERVL-MaLR--int	MLT1H1-int	0	0	31506	47	1	0	0.00345411212047943076	4863.65	1	0.002	**	0	0.00000000;0.07548573	0.6282	ns
LTR	ERVL-MaLR--int	MTB_Mm-int	0	0	31506	387	1.68364197530864198	0.87569500323972887	0.00581548815346151074	4863.65	1	0.002	**	0	0.000000000;0.009486703	0.4233	ns
LTR	ERVL-MaLR--int	MLT1O-int	0	0	31506	2	1	0	0.00345411212047943076	4863.65	1	0.002	**	0	0.0000000;0.8418861	0.5	ns
RC?	Helitron?	Helitron2Na_Mam	0	0	31506	73	1.025	0.157109975188711262	0.00354046492349141653	4863.65	1	0.002	**	0	0.00000000;0.04927706	0.6297	ns
RC?	Helitron?	tot	0	0	31506	73	1.025	0.157109975188711262	0.00354046492349141653	4863.65	1	0.002	**	0	0.00000000;0.04927706	0.6297	ns
RC?	tot	tot	0	0	31506	73	1.025	0.157109975188711262	0.00354046492349141653	4863.65	1	0.002	**	0	0.00000000;0.04927706	0.6297	ns
tRNA	tot	tot	0	0	31506	4732	4.06945863125638407	1.91252379138992163	0.0140563663820123107	4863.65	1	0.002	**	0	0.0000000000;0.0007792565	0.04051	*
tRNA	tRNA	tRNA-Ile-ATT	0	0	31506	40	1.05769230769230769	0.235435477898709364	0.00365338781973785946	4863.65	1	0.002	**	0	0.0000000;0.0880973	0.6281	ns
tRNA	tRNA	tRNA-Gly-GGA	0	0	31506	86	1.08219178082191781	0.276557441167002741	0.00373801174682020589	4863.65	1	0.002	**	0	0.00000000;0.04198702	0.6312	ns
tRNA	tRNA	tRNA-Arg-CGY_	0	0	31506	21	1	0	0.00345411212047943076	4863.65	1	0.002	**	0	0.0000000;0.1610976	0.6231	ns
tRNA	tRNA	tRNA-Pro-CCG	0	0	31506	4	1	0	0.00345411212047943076	4863.65	1	0.002	**	0	0.0000000;0.6023646	0.5781	ns
tRNA	tRNA	tRNA-Gln-CAG	0	0	31506	25	1	0	0.00345411212047943076	4863.65	1	0.002	**	0	0.0000000;0.1371852	0.6246	ns
tRNA	tRNA	tRNA-Thr-ACG	0	0	31506	3	1	0	0.00345411212047943076	4863.65	1	0.002	**	0	0.0000000;0.7075982	0.5556	ns
tRNA	tRNA	tRNA-Leu-CTG	0	0	31506	16	1	0	0.00345411212047943076	4863.65	1	0.002	**	0	0.0000000;0.2059072	0.6202	ns
tRNA	tRNA	tRNA-Cys-TGY	0	0	31506	91	1	0	0.00345411212047943076	4863.65	1	0.002	**	0	0.0000000;0.0397265	0.6301	ns
tRNA	tRNA	tRNA-Pro-CCY	0	0	31506	29	1.02941176470588235	0.171498585142508837	0.00355570365343470814	4863.65	1	0.002	**	0	0.0000000;0.1194449	0.6258	ns
tRNA	tRNA	tRNA-Glu-GAG_	0	0	31506	38	1.02702702702702703	0.164398987305357289	0.00354746650211400997	4863.65	1	0.002	**	0	0.00000000;0.09251276	0.6273	ns
tRNA	tRNA	tRNA-Ala-GCY	0	0	31506	12	1	0	0.00345411212047943076	4863.65	1	0.002	**	0	0.0000000;0.2646485	0.616	ns
tRNA	tRNA	tRNA-Thr-ACG_	0	0	31506	18	1	0	0.00345411212047943076	4863.65	1	0.002	**	0	0.000000;0.185302	0.6216	ns
tRNA	tRNA	tRNA-Ser-TCG	0	0	31506	5	1	0	0.00345411212047943076	4863.65	1	0.002	**	0	0.0000000;0.5218238	0.5904	ns
tRNA	tRNA	tRNA-SeC(e)-TGA	0	0	31506	3	1	na	0.00345411212047943076	4863.65	1	0.002	**	0	0.0000000;0.7075982	0.5556	ns
tRNA	tRNA	tRNA-Leu-TTA(m)	0	0	31506	3	1	na	0.00345411212047943076	4863.65	1	0.002	**	0	0.0000000;0.7075982	0.5556	ns
tRNA	tRNA	tRNA-Gln-CAA	0	0	31506	14	1	0	0.00345411212047943076	4863.65	1	0.002	**	0	0.0000000;0.2316358	0.6184	ns
tRNA	tRNA	tRNA-His-CAY	0	0	31506	1	1	0	0.00345411212047943076	4863.65	1	0.002	**	0	0.000;0.975	2.2e-16	***
tRNA	tRNA	tot	0	0	31506	4732	4.06945863125638407	1.91252379138992163	0.0140563663820123107	4863.65	1	0.002	**	0	0.0000000000;0.0007792565	0.04051	*
tRNA	tRNA	tRNA-Arg-CGA	0	0	31506	3	1	0	0.00345411212047943076	4863.65	1	0.002	**	0	0.0000000;0.7075982	0.5556	ns
tRNA	tRNA	tRNA-Glu-GAG	0	0	31506	6	1	0	0.00345411212047943076	4863.65	1	0.002	**	0	0.0000000;0.4592581	0.5981	ns
tRNA	tRNA	tRNA-His-CAY_	0	0	31506	16	1	0	0.00345411212047943076	4863.65	1	0.002	**	0	0.0000000;0.2059072	0.6202	ns
tRNA	tRNA	tRNA-Met_	0	0	31506	44	1	0	0.00345411212047943076	4863.65	1	0.002	**	0	0.00000000;0.08041994	0.6279	ns
tRNA	tRNA	tRNA-Lys-AAA	0	0	31506	22	1	0	0.00345411212047943076	4863.65	1	0.002	**	0	0.0000000;0.1543725	0.6235	ns
tRNA	tRNA	tRNA-Asn-AAC	0	0	31506	27	1	0	0.00345411212047943076	4863.65	1	0.002	**	0	0.0000000;0.1277029	0.6252	ns
tRNA	tRNA	tRNA-Val-GTY	0	0	31506	18	1	0	0.00345411212047943076	4863.65	1	0.002	**	0	0.000000;0.185302	0.6216	ns
tRNA	tRNA	tRNA-Ser-TCA(m)	0	0	31506	5	1	na	0.00345411212047943076	4863.65	1	0.002	**	0	0.0000000;0.5218238	0.5904	ns
tRNA	tRNA	tRNA-Thr-ACA	0	0	31506	17	1	0	0.00345411212047943076	4863.65	1	0.002	**	0	0.0000000;0.1950643	0.6209	ns
tRNA	tRNA	tRNA-Ala-GCA	0	0	31506	730	1.35682819383259912	0.654739610205803874	0.00468663670972539504	4863.65	1	0.002	**	0	0.000000000;0.005040513	0.6504	ns
tRNA	tRNA	tRNA-Ser-TCA	0	0	31506	1	1	0	0.00345411212047943076	4863.65	1	0.002	**	0	0.000;0.975	2.2e-16	***
tRNA	tRNA	tRNA-Gln-CAA_	0	0	31506	5	1	0	0.00345411212047943076	4863.65	1	0.002	**	0	0.0000000;0.5218238	0.5904	ns
tRNA	tRNA	tRNA-Gly-GGY	0	0	31506	51	1.02222222222222222	0.14907119849998598	0.00353087016760119589	4863.65	1	0.002	**	0	0.00000000;0.06977703	0.6286	ns
tRNA	tRNA	tRNA-Met-i	0	0	31506	19	1	0	0.00345411212047943076	4863.65	1	0.002	**	0	0.0000000;0.1764669	0.6221	ns
tRNA	tRNA	tRNA-Ser-TCA_	0	0	31506	3	1	0	0.00345411212047943076	4863.65	1	0.002	**	0	0.0000000;0.7075982	0.5556	ns
tRNA	tRNA	tRNA-Trp-TGG	0	0	31506	16	1.04761904761904762	0.218217890235992381	0.00361859365002607032	4863.65	1	0.002	**	0	0.0000000;0.2059072	0.6206	ns
tRNA	tRNA	tRNA-Leu-TTA	0	0	31506	18	1	0	0.00345411212047943076	4863.65	1	0.002	**	0	0.000000;0.185302	0.6216	ns
tRNA	tRNA	tRNA-Arg-CGG	0	0	31506	3	1	0	0.00345411212047943076	4863.65	1	0.002	**	0	0.0000000;0.7075982	0.5556	ns
tRNA	tRNA	tRNA-Tyr-TAT	0	0	31506	3	1	0	0.00345411212047943076	4863.65	1	0.002	**	0	0.0000000;0.7075982	0.5556	ns
tRNA	tRNA	tRNA-Thr-ACY_	0	0	31506	16	1	0	0.00345411212047943076	4863.65	1	0.002	**	0	0.0000000;0.2059072	0.6202	ns
tRNA	tRNA	tRNA-Met	0	0	31506	21	1	0	0.00345411212047943076	4863.65	1	0.002	**	0	0.0000000;0.1610976	0.6231	ns
tRNA	tRNA	tRNA-Leu-CTY	0	0	31506	8	1	0	0.00345411212047943076	4863.65	1	0.002	**	0	0.0000000;0.3694166	0.6073	ns
tRNA	tRNA	tRNA-Ser-AGY	0	0	31506	15	1.05263157894736842	0.229415733870561766	0.00363590749524150607	4863.65	1	0.002	**	0	0.0000000;0.2180194	0.6199	ns
tRNA	tRNA	tRNA-Ala-GCY_	0	0	31506	2559	2.37028571428571429	1.2656468885200164	0.00818723261471353074	4863.65	1	0.002	**	0	0.000000000;0.001440493	0.1854	ns
tRNA	tRNA	tRNA-Asp-GAY	0	0	31506	33	1.02941176470588235	0.171498585142508837	0.00355570365343470814	4863.65	1	0.002	**	0	0.0000000;0.1057628	0.6266	ns
tRNA	tRNA	tRNA-Leu-CTA_	0	0	31506	4	1	0	0.00345411212047943076	4863.65	1	0.002	**	0	0.0000000;0.6023646	0.5781	ns
tRNA	tRNA	tRNA-Gly-GGG	0	0	31506	24	1	0	0.00345411212047943076	4863.65	1	0.002	**	0	0.0000000;0.1424736	0.6243	ns
tRNA	tRNA	tRNA-Arg-AGG	0	0	31506	18	1.05	0.22360679774997897	0.0036268177265034023	4863.65	1	0.002	**	0	0.000000;0.185302	0.622	ns
tRNA	tRNA	tRNA-Ile-ATA	0	0	31506	27	1	0	0.00345411212047943076	4863.65	1	0.002	**	0	0.0000000;0.1277029	0.6252	ns
tRNA	tRNA	tRNA-Glu-GAA	0	0	31506	9	1	0	0.00345411212047943076	4863.65	1	0.002	**	0	0.0000000;0.3362671	0.6103	ns
tRNA	tRNA	tRNA-Thr-ACY	0	0	31506	16	1	0	0.00345411212047943076	4863.65	1	0.002	**	0	0.0000000;0.2059072	0.6202	ns
tRNA	tRNA	tRNA-Val-GTG	0	0	31506	26	1	0	0.00345411212047943076	4863.65	1	0.002	**	0	0.0000000;0.1322746	0.6249	ns
tRNA	tRNA	tRNA-Ala-GCG	0	0	31506	198	1.0608695652173913	0.240137260520228687	0.00366436242346513524	4863.65	1	0.002	**	0	0.00000000;0.01845823	0.6318	ns
tRNA	tRNA	tRNA-Pro-CCA	0	0	31506	10	1	0	0.00345411212047943076	4863.65	1	0.002	**	0	0.0000000;0.3084971	0.6126	ns
tRNA	tRNA	tRNA-Val-GTA	0	0	31506	13	1	0	0.00345411212047943076	4863.65	1	0.002	**	0	0.0000000;0.2470526	0.6173	ns
tRNA	tRNA	tRNA-Phe-TTY	0	0	31506	47	1	0	0.00345411212047943076	4863.65	1	0.002	**	0	0.00000000;0.07548573	0.6282	ns
tRNA	tRNA	tRNA-Tyr-TAC	0	0	31506	21	1.03571428571428571	0.188982236504613614	0.00357747326763941043	4863.65	1	0.002	**	0	0.0000000;0.1610976	0.6234	ns
tRNA	tRNA	tRNA-Lys-AAG	0	0	31506	182	1.10144927536231884	0.326222687644157632	0.00380452929212227156	4863.65	1	0.002	**	0	0.00000000;0.02006454	0.6329	ns
tRNA	tRNA	tRNA-Leu-TTG	0	0	31506	22	1.04	0.2	0.00359227660529860799	4863.65	1	0.002	**	0	0.0000000;0.1543725	0.6238	ns
tRNA	tRNA	tRNA-Ser-TCY	0	0	31506	12	1	0	0.00345411212047943076	4863.65	1	0.002	**	0	0.0000000;0.2646485	0.616	ns
tRNA	tRNA	tRNA-Arg-AGA	0	0	31506	31	1	0	0.00345411212047943076	4863.65	1	0.002	**	0	0.0000000;0.1121887	0.6261	ns
RC	tot	tot	0	0	31506	341	1.1715210355987055	0.433609829378888721	0.00404656500845810335	4863.65	1	0.002	**	0	0.00000000;0.01075953	0.6364	ns
RC	Helitron	Helitron3Na_Mam	0	0	31506	189	1.0972972972972973	0.314924496201665917	0.00379018789436391592	4863.65	1	0.002	**	0	0.00000000;0.01932864	0.6328	ns
RC	Helitron	Helitron1Nb_Mam	0	0	31506	90	1.02127659574468085	0.145078651583462412	0.00352760386772367397	4863.65	1	0.002	**	0	0.00000000;0.04015892	0.6301	ns
RC	Helitron	tot	0	0	31506	341	1.1715210355987055	0.433609829378888721	0.00404656500845810335	4863.65	1	0.002	**	0	0.00000000;0.01075953	0.6364	ns
RC	Helitron	Helitron1Na_Mam	0	0	31506	62	1	0	0.00345411212047943076	4863.65	1	0.002	**	0	0.00000000;0.05776263	0.6291	ns
SINE?	tot	tot	0	0	31506	71	1.02	0.141421356237309505	0.00352319436288901938	4863.65	1	0.002	**	0	0.00000000;0.05062941	0.6296	ns
SINE?	tRNA	tot	0	0	31506	71	1.02	0.141421356237309505	0.00352319436288901938	4863.65	1	0.002	**	0	0.00000000;0.05062941	0.6296	ns
SINE?	tRNA	CRP1	0	0	31506	71	1.02	0.141421356237309505	0.00352319436288901938	4863.65	1	0.002	**	0	0.00000000;0.05062941	0.6296	ns
Other	tot	tot	0	0	31506	19096	25.286	5.12176106787855113	0.0873406790784428863	4863.65	1	0.002	**	0	0.0000000000;0.0001931568	2.168e-11	***
Other	Other	RMER1A	0	0	31506	3759	7.467	2.68442118847194266	0.0257918552036199095	4863.65	1	0.002	**	0	0.0000000000;0.0009808646	0.001309	**
Other	Other	RMER1C	0	0	31506	6300	6.423	2.67866501195021515	0.0221857621498393838	4863.65	1	0.002	**	0	0.000000000;0.000585365	0.004254	**
Other	Other	C573_MM	0	0	31506	1737	1	0	0.00345411212047943076	4863.65	1	0.002	**	0	0.000000000;0.002121454	0.632	ns
Other	Other	tot	0	0	31506	19096	25.286	5.12176106787855113	0.0873406790784428863	4863.65	1	0.002	**	0	0.0000000000;0.0001931568	2.168e-11	***
Other	Other	RMER1B	0	0	31506	7300	11.395	3.50074709601111148	0.0393596076128631135	4863.65	1	0.002	**	0	0.0000000000;0.0005051983	1.992e-05	***
LINE	RTE-BovB	MamRTE2	0	0	31506	13	1	0	0.00345411212047943076	4863.65	1	0.002	**	0	0.0000000;0.2470526	0.6173	ns
LINE	RTE-BovB	tot	0	0	31506	4071	4.03760162601626016	1.92367292905605741	0.013946328714090222	4863.65	1	0.002	**	0	0.0000000000;0.0009057255	0.04005	*
LINE	RTE-BovB	MamRTE1	0	0	31506	4058	4.03048780487804878	1.91823857557172832	0.0139217567782738033	4863.65	1	0.002	**	0	0.0000000000;0.0009086258	0.03995	*
LINE	Penelope	tot	0	0	31506	1061	1.44863013698630137	0.708268858194503612	0.00500373091425616169	4863.65	1	0.002	**	0	0.000000000;0.003470758	0.4129	ns
LINE	Penelope	Penelope1_Vert	0	0	31506	1061	1.44863013698630137	0.708268858194503612	0.00500373091425616169	4863.65	1	0.002	**	0	0.000000000;0.003470758	0.4129	ns
LINE	RTE-X	L5	0	0	31506	120	1.05223880597014925	0.223343162211951879	0.00363455081334029655	4863.65	1	0.002	**	0	0.00000000;0.03027297	0.6311	ns
LINE	RTE-X	tot	0	0	31506	1714	2.32318501170960187	1.26953709186841741	0.00802454150706228411	4863.65	1	0.002	**	0	0.000000000;0.002149891	0.1842	ns
LINE	RTE-X	L4_A_Mam	0	0	31506	632	1.40196078431372549	0.640171329007074662	0.00484252973753488823	4863.65	1	0.002	**	0	0.000000000;0.005819833	0.6547	ns
LINE	RTE-X	L4_B_Mam	0	0	31506	372	1.1951951951951952	0.503937246022410555	0.00412833821006250283	4863.65	1	0.002	**	0	0.000000000;0.009867338	0.6378	ns
LINE	RTE-X	L4_C_Mam	0	0	31506	590	1.44841269841269841	0.719866800909135827	0.00500297985704361995	4863.65	1	0.002	**	0	0.000000000;0.006232833	0.4127	ns
LINE	Jockey	X12_LINE	0	0	31506	228	1.11219512195121951	0.373244335911227843	0.00384164665106980592	4863.65	1	0.002	**	0	0.00000000;0.01604911	0.6335	ns
LINE	Jockey	tot	0	0	31506	228	1.11219512195121951	0.373244335911227843	0.00384164665106980592	4863.65	1	0.002	**	0	0.00000000;0.01604911	0.6335	ns
LINE	L1-Tx1	MARE6	0	0	31506	45	1	0	0.00345411212047943076	4863.65	1	0.002	**	0	0.0000000;0.0787051	0.628	ns
LINE	L1-Tx1	tot	0	0	31506	45	1	0	0.00345411212047943076	4863.65	1	0.002	**	0	0.0000000;0.0787051	0.628	ns
LINE	L1	L1MEg2	0	0	31506	101	1.01030927835051546	0.101534616513361904	0.00348972152378334242	4863.65	1	0.002	**	0	0.00000000;0.03586462	0.6303	ns
LINE	L1	L1M6	0	0	31506	305	1.21839080459770115	0.45805493514143809	0.0042084584456416053	4863.65	1	0.002	**	0	0.00000000;0.01202184	0.6392	ns
LINE	L1	L1MdGf_I	1762	6.086145556284757	31506	3132	17.038	4.9817038624724948	0.0588511623087285413	4863.65	1001	0.002	**	0.5625798	0.5449953;0.5800473	2.2e-16	***
LINE	L1	L1MB7	0	0	31506	6485	7.359	2.74948698463525713	0.025418811094608131	4863.65	1	0.002	**	0	0.0000000000;0.0005686709	0.001268	**
LINE	L1	Lx6	6	0.0207246727228765846	31506	18250	32.61	5.8737041464820477	0.112638596248834237	4863.65	1	0.002	**	0.0003287671	0.0001206610;0.0007154492	3.266e-08	***
LINE	L1	Lx2B	4	0.013816448481917723	31506	6492	12.309	3.83278087153560205	0.0425166660909813133	4863.65	12	0.024	*	0.0006161429	0.0001679029;0.0015768124	0.01401	*
LINE	L1	L1MdMus_I	13	0.0449034575662325999	31506	9299	21.204	5.13992245104951003	0.0732409934026458499	4863.65	62	0.124	ns	0.001398	0.0007445794;0.0023894357	0.08076	ns
LINE	L1	L1MA5A	0	0	31506	1288	2.11515151515151515	1.15648268115917925	0.00730597048513528082	4863.65	1	0.002	**	0	0.000000000;0.002859939	0.2845	ns
LINE	L1	Lx9	3	0.0103623363614382923	31506	49294	71.929	8.84704635622698821	0.248450830713964975	4863.65	1	0.002	**	6.085933e-05	1.255083e-05;1.778464e-04	2.2e-16	***
LINE	L1	L1M3b	0	0	31506	163	1.10900473933649289	0.341515467092115781	0.00383062671181131184	4863.65	1	0.002	**	0	0.000000;0.022377	0.633	ns
LINE	L1	L1MdN_I	98	0.338502987806984215	31506	2179	5.70212765957446808	2.77785095257484746	0.0196957882614571797	4863.65	988	0.028	*	0.04497476	0.03666092;0.05453819	2.2e-16	***
LINE	L1	L1MEf	0	0	31506	1970	2.68673355629877369	1.41538585149634079	0.00928027894131039926	4863.65	1	0.002	**	0	0.000000000;0.001870776	0.1235	ns
LINE	L1	L1ME5	1	0.00345411212047943076	31506	137	1.09923664122137405	0.300127199496917632	0.00379688660571784756	4863.65	119	0.238	ns	0.00729927	0.0001847844;0.0399968207	1	ns
LINE	L1	L1MdF_IV	69	0.238333736313080723	31506	17108	49.171	7.79798484017297687	0.16984214707609409	4863.65	996	0.012	*	0.004033201	0.003139386;0.005101539	0.006542	**
LINE	L1	L1Lx_IV	3	0.0103623363614382923	31506	13277	32.244	5.9950316433196918	0.111374391212738766	4863.65	1	0.002	**	0.0002259547	4.659971e-05;6.601920e-04	1.466e-10	***
LINE	L1	L1ME2	0	0	31506	2102	2.70869565217391304	1.42415445955901761	0.00935613848286384941	4863.65	1	0.002	**	0	0.000000000;0.001753399	0.1238	ns
LINE	L1	L1ME3	0	0	31506	1185	1.78344827586206897	0.958389374115554013	0.00616023030590331583	4863.65	1	0.002	**	0	0.000000000;0.003108138	0.4327	ns
LINE	L1	L1MC5a	0	0	31506	2587	3.10807860262008734	1.54788776168578335	0.0107356519727128159	4863.65	1	0.002	**	0	0.000000000;0.001424913	0.08376	ns
LINE	L1	L1_Mus3	0	0	31506	111	1.22131147540983607	0.566736307731839174	0.00421854677009373101	4863.65	1	0.002	**	0	0.00000000;0.03268699	0.6384	ns
LINE	L1	L1M4	1	0.00345411212047943076	31506	12110	14.236	3.94967136657012312	0.0491727401471451763	4863.65	1	0.002	**	8.257638e-05	2.090651e-06;4.599993e-04	2.452e-05	***
LINE	L1	L1MDb	0	0	31506	441	1.28746928746928747	0.514245569575291696	0.00444706327059268236	4863.65	1	0.002	**	0	0.000000000;0.008329918	0.6443	ns
LINE	L1	L1M3	1	0.00345411212047943076	31506	7577	8.83883883883883884	2.9978370715013163	0.0305303403641975712	4863.65	4	0.008	**	0.0001319784	3.341397e-06;7.351145e-04	0.003404	**
LINE	L1	L1MdFanc_II	5	0.0172705606023971538	31506	14876	33.213	5.81699823521276895	0.114721425857483334	4863.65	1	0.002	**	0.0003361119	0.0001091433;0.0007841972	3.078e-09	***
LINE	L1	L1MdF_I	844	2.91527062968463956	31506	10010	31.603	6.63968948645013643	0.10916030534351145	4863.65	1001	0.002	**	0.08431568	0.07894400;0.08993063	2.2e-16	***
LINE	L1	L1ME3Cz	0	0	31506	1121	1.79178885630498534	0.926390701675972308	0.00618903960590302697	4863.65	1	0.002	**	0	0.000000000;0.003285296	0.4336	ns
LINE	L1	L1M7	0	0	31506	199	1.09465020576131687	0.307099502459894116	0.00378104454340546742	4863.65	1	0.002	**	0	0.00000000;0.01836633	0.6328	ns
LINE	L1	L1MdV_III	7	0.0241787848433560153	31506	12907	27.991	5.66312546126165123	0.0966840523643397465	4863.65	1	0.002	**	0.0005423414	0.0002180763;0.0011171092	4.397e-06	***
LINE	L1	L1MB8	0	0	31506	5586	6.844	2.52547857683292218	0.0236399433525612241	4863.65	1	0.002	**	0	0.0000000000;0.0006601614	0.001808	**
LINE	L1	L1Lx_III	10	0.0345411212047943076	31506	14191	30.63	6.07074574940788917	0.105799454250284964	4863.65	1	0.002	**	0.000704672	0.0003379677;0.0012955338	2.711e-05	***
LINE	L1	L1MC4a	0	0	31506	2488	3.13970588235294118	1.60651248141468745	0.0108448961429758598	4863.65	1	0.002	**	0	0.00000000;0.00148157	0.08416	ns
LINE	L1	MusHAL1	0	0	31506	1328	2.87270765911542611	1.55218076359290076	0.00992265434394468621	4863.65	1	0.002	**	0	0.000000000;0.002773916	0.1278	ns
LINE	L1	L1M8	0	0	31506	190	1.13537117903930131	0.37930854363034349	0.00392169935076267248	4863.65	1	0.002	**	0	0.00000000;0.01922789	0.6343	ns
LINE	L1	L1_Mur1	2	0.00690822424095886152	31506	6917	13.283	3.73052648131973831	0.0458809712963282788	4863.65	2	0.004	**	0.0002891427	3.501844e-05;1.044088e-03	0.0002985	***
LINE	L1	L1MA5	0	0	31506	4971	6.02507522567703109	2.36234965722052967	0.0208112853638113747	4863.65	1	0.002	**	0	0.0000000000;0.0007418047	0.006147	**
LINE	L1	Lx3A	4	0.013816448481917723	31506	9032	15.991	4.19744416729246531	0.0552347069185865773	4863.65	2	0.004	**	0.0004428698	0.0001206799;0.0011335308	0.0009552	***
LINE	L1	L1MA8	0	0	31506	3915	5.14112903225806452	2.17225926823660473	0.017758036103271267	4863.65	1	0.002	**	0	0.0000000000;0.0009417987	0.01251	*
LINE	L1	L1ME3G	0	0	31506	1250	1.71449487554904832	0.965175519822488345	0.00592205753013384103	4863.65	1	0.002	**	0	0.000000000;0.002946753	0.4264	ns
LINE	L1	L1MC3	0	0	31506	4811	6.47947947947947948	2.54918143357665171	0.0223808486044678231	4863.65	1	0.002	**	0	0.0000000000;0.0007664655	0.002641	**
LINE	L1	L1MdTf_III	2941	10.1585437463300059	31506	6355	34.64	6.93617405422546404	0.119650443853407482	4863.65	1001	0.002	**	0.4627852	0.4504670;0.4751376	2.2e-16	***
LINE	L1	X9_LINE	0	0	31506	547	1.27835051546391753	0.570457326691454634	0.00441556600968504551	4863.65	1	0.002	**	0	0.000000000;0.006721149	0.6437	ns
LINE	L1	L1Lx_II	2	0.00690822424095886152	31506	6141	15.255	4.27366812460200742	0.0526924803979137163	4863.65	1	0.002	**	0.0003256799	3.944378e-05;1.175967e-03	5.446e-05	***
LINE	L1	L1MDa	0	0	31506	2617	3.54855371900826446	1.77647443028449296	0.0122571024109988065	4863.65	1	0.002	**	0	0.00000000;0.00140859	0.05726	ns
LINE	L1	L1MdF_II	237	0.818624572553625091	31506	4541	13.297	3.99984872086305156	0.0459293288660149908	4863.65	1001	0.002	**	0.05219115	0.04590189;0.05906383	2.2e-16	***
LINE	L1	L1MD1	1	0.00345411212047943076	31506	2153	3.24496288441145281	1.70063481768486449	0.0112084656295514932	4863.65	154	0.308	ns	0.0004644682	1.175925e-05;2.585105e-03	0.3925	ns
LINE	L1	L1MdA_III	2553	8.81834824358398674	31506	11505	45.46	7.46217689981174891	0.157023936996994922	4863.65	1001	0.002	**	0.2219035	0.2143383;0.2296097	2.2e-16	***
LINE	L1	L1M2c	0	0	31506	318	1.27631578947368421	0.538704696116628072	0.0044085378379803261	4863.65	1	0.002	**	0	0.00000000;0.01153323	0.6433	ns
LINE	L1	L1M3de	0	0	31506	164	1.08974358974358974	0.286734560217563652	0.00376409654154809763	4863.65	1	0.002	**	0	0.00000000;0.02224208	0.6324	ns
LINE	L1	L1MA6	0	0	31506	6961	9.088	2.92793934855707502	0.0313909709509170668	4863.65	1	0.002	**	0	0.0000000000;0.0005297949	0.0001883	***
LINE	L1	Lx4B	1	0.00345411212047943076	31506	5765	10.233	3.2908267259976695	0.035345929328866015	4863.65	1	0.002	**	0.0001734605	4.391631e-06;9.660771e-04	0.0007995	***
LINE	L1	L1M3e	0	0	31506	629	1.45143884892086331	0.686666905782600686	0.00501343252019226731	4863.65	1	0.002	**	0	0.00000000;0.00584751	0.4127	ns
LINE	L1	L1MdA_V	72	0.248696072674519015	31506	3557	9.08517034068136273	3.3826153759164288	0.0313811969903677342	4863.65	999	0.006	**	0.02024178	0.01587081;0.02542405	2.2e-16	***
LINE	L1	L1MB4	0	0	31506	2694	3.49226006191950464	1.72193911884019434	0.0120626578077424084	4863.65	1	0.002	**	0	0.000000000;0.001368357	0.05672	ns
LINE	L1	L1MA10	0	0	31506	873	1.61061946902654867	0.832503955413981469	0.00556326022944474689	4863.65	1	0.002	**	0	0.000000000;0.004216606	0.4188	ns
LINE	L1	L1_Rod	1	0.00345411212047943076	31506	11677	16.613	4.12847130004258057	0.0573831646575247833	4863.65	1	0.002	**	8.563843e-05	2.168175e-06;4.770534e-04	1.861e-06	***
LINE	L1	L1MdA_VII	141	0.487029808987599737	31506	10426	27.224	5.91411876789778384	0.0940347483679320231	4863.65	1001	0.002	**	0.01352388	0.01139552;0.01592996	2.2e-16	***
LINE	L1	L1MEd	0	0	31506	1280	1.85540540540540541	0.986737752181919014	0.00640877829921386275	4863.65	1	0.002	**	0	0.000000000;0.002877788	0.2738	ns
LINE	L1	L1M	0	0	31506	455	1.21766561514195584	0.483856712480744862	0.00420595355995287153	4863.65	1	0.002	**	0	0.000000000;0.008074651	0.6393	ns
LINE	L1	L1MCb	0	0	31506	599	1.51607445008460237	0.797875667562602306	0.0052366911335864128	4863.65	1	0.002	**	0	0.000000000;0.006139472	0.4142	ns
LINE	L1	L1MEh	0	0	31506	213	1.11885245901639344	0.336731314466113328	0.00386464183971674016	4863.65	1	0.002	**	0	0.00000000;0.01716958	0.6337	ns
LINE	L1	Lx7	5	0.0172705606023971538	31506	40215	61.931	7.67288160420269433	0.213916617733411627	4863.65	1	0.002	**	0.0001243317	4.037136e-05;2.901247e-04	2.2e-16	***
LINE	L1	L1M3f	0	0	31506	100	1.06481481481481481	0.247346597344136504	0.00367798975791791239	4863.65	1	0.002	**	0	0.00000000;0.03621669	0.631	ns
LINE	L1	Lx3_Mus	2	0.00690822424095886152	31506	12327	27.233	5.60661619385036424	0.094065835377016338	4863.65	1	0.002	**	0.0001622455	1.964928e-05;5.859623e-04	1.129e-09	***
LINE	L1	L1MA4A	0	0	31506	2661	3.5430944963655244	1.86246477269308186	0.0122382456439001223	4863.65	1	0.002	**	0	0.000000000;0.001385315	0.0572	ns
LINE	L1	L1MB2	0	0	31506	2956	3.92622950819672131	1.86373997432242345	0.0135616369320462896	4863.65	1	0.002	**	0	0.000000000;0.001247151	0.03884	*
LINE	L1	Lx8	2	0.00690822424095886152	31506	49252	69.218	8.2101085182768371	0.239086732755345238	4863.65	1	0.002	**	4.060749e-05	4.917793e-06;1.466804e-04	2.2e-16	***
LINE	L1	L1MA9	0	0	31506	4621	6.04709418837675351	2.40335492965562466	0.0208873413297528704	4863.65	1	0.002	**	0	0.0000000000;0.0007979674	0.003852	**
LINE	L1	L1M2	1	0.00345411212047943076	31506	17352	23.291	5.03106655001011	0.0804497253980864219	4863.65	1	0.002	**	5.763024e-05	1.459070e-06;3.210529e-04	4.423e-09	***
LINE	L1	Lx5	6	0.0207246727228765846	31506	16460	30.651	6.14255076738726922	0.105871990604815032	4863.65	1	0.002	**	0.00036452	0.0001337838;0.0007932366	1.624e-07	***
LINE	L1	Lx5c	4	0.013816448481917723	31506	16775	26.015	5.34353144730414479	0.0898587268142723913	4863.65	1	0.002	**	0.0002384501	6.497332e-05;6.104133e-04	2.118e-07	***
LINE	L1	L1MD	0	0	31506	5237	6.01705115346038114	2.53424539642640116	0.0207835693187122419	4863.65	1	0.002	**	0	0.0000000000;0.0007041399	0.006125	**
LINE	L1	L1ME4a	0	0	31506	941	1.39649122807017544	0.633556344990662061	0.00482363727702039805	4863.65	1	0.002	**	0	0.000000000;0.003912496	0.6543	ns
LINE	L1	L1MdA_II	2652	9.16030534351145038	31506	5515	32.752	6.96728347629397372	0.113129080169942316	4863.65	1001	0.002	**	0.4808704	0.4676063;0.4941546	2.2e-16	***
LINE	L1	L1MdF_V	105	0.36268177265034023	31506	16893	48.574	7.83005963156308496	0.16778004214016787	4863.65	1001	0.002	**	0.006215592	0.005086471;0.007519424	2.164e-12	***
LINE	L1	LX3	0	0	31506	34	1.03846153846153846	0.196116135138184032	0.00358696258665171656	4863.65	1	0.002	**	0	0.0000000;0.1028179	0.6269	ns
LINE	L1	L1MdMus_II	6	0.0207246727228765846	31506	10323	20.185	4.74186253072147382	0.0697212531518773099	4863.65	1	0.002	**	0.0005812264	0.0002133288;0.0012646526	0.0004755	***
LINE	L1	L1MC4	0	0	31506	4560	5.5	2.38862463317092893	0.0189976166626368692	4863.65	1	0.002	**	0	0.0000000000;0.0008086377	0.008499	**
LINE	L1	L1MdA_IV	341	1.17785223308348589	31506	5751	16.32	4.33548110322215525	0.05637110980622431	4863.65	1001	0.002	**	0.05929404	0.05332800;0.06571186	2.2e-16	***
LINE	L1	Lx10	0	0	31506	10172	14.027	3.76010763268944329	0.0484508307139649753	4863.65	1	0.002	**	0	0.0000000000;0.0003625846	1.464e-06	***
LINE	L1	Lx2B2	1	0.00345411212047943076	31506	11271	21.125	4.83101580557481862	0.0729681185451279749	4863.65	1	0.002	**	8.872327e-05	2.246276e-06;4.942342e-04	2.472e-08	***
LINE	L1	L1MB1	0	0	31506	2486	3.39296794208893485	1.69357334196151554	0.0117196916931675412	4863.65	1	0.002	**	0	0.000000000;0.001482761	0.05628	ns
LINE	L1	L1ME3B	0	0	31506	471	1.22513089005235602	0.471326779372932905	0.0042317394565035958	4863.65	1	0.002	**	0	0.000000000;0.007801426	0.6398	ns
LINE	L1	L1MdA_VI	86	0.297053642361231046	31506	9480	24.381	5.40768731363806594	0.0842147076094090014	4863.65	1001	0.002	**	0.00907173	0.007262435;0.011191553	2.2e-16	***
LINE	L1	L1MCc	0	0	31506	404	1.25194805194805195	0.50662547537048736	0.00432436894044437825	4863.65	1	0.002	**	0	0.00000000;0.00908933	0.6416	ns
LINE	L1	L1MdA_I	3685	12.7284031639667024	31506	4804	31.859	6.6177725794948495	0.110044558046354185	4863.65	1001	0.002	**	0.7670691	0.7548517;0.7789611	2.2e-16	***
LINE	L1	Lx2A1	1	0.00345411212047943076	31506	2816	4.9092741935483871	2.3454950007635523	0.0169571834946923667	4863.65	52	0.104	ns	0.0003551136	8.990658e-06;1.976961e-03	0.1056	ns
LINE	L1	L1ME1	0	0	31506	4459	5.53259779338014042	2.3246087401742953	0.0191102130958520964	4863.65	1	0.002	**	0	0.0000000000;0.0008269464	0.008583	**
LINE	L1	L1M2b	0	0	31506	13	1	na	0.00345411212047943076	4863.65	1	0.002	**	0	0.0000000;0.2470526	0.6173	ns
LINE	L1	L1MEa	0	0	31506	117	1.09154929577464789	0.289409513228259793	0.00377033365263599837	4863.65	1	0.002	**	0	0.00000000;0.03103703	0.632	ns
LINE	L1	Lx2	2	0.00690822424095886152	31506	18463	36.195	6.24178940168081407	0.125021588200752996	4863.65	1	0.002	**	0.0001083248	0.0000131189;0.0003912509	2.216e-13	***
LINE	L1	L1ME3D	0	0	31506	185	1.13095238095238095	0.387831740316199919	0.00390643632673268955	4863.65	1	0.002	**	0	0.0000000;0.0197424	0.634	ns
LINE	L1	L1MdTf_II	2946	10.175814306932403	31506	3331	24.766	6.24726118169172372	0.0855445407757935823	4863.65	1001	0.002	**	0.8844191	0.8730725;0.8950858	2.2e-16	***
LINE	L1	L1M4c	0	0	31506	1571	2.35763097949886105	1.26603911578117485	0.00814352174190480829	4863.65	1	0.002	**	0	0.000000000;0.002345354	0.185	ns
LINE	L1	Lx4A	1	0.00345411212047943076	31506	10524	19.306	4.54213551041742864	0.0666850885979758903	4863.65	1	0.002	**	9.50209e-05	2.405718e-06;5.293076e-04	1.508e-07	***
LINE	L1	L1MC	0	0	31506	4776	5.87074148296593186	2.33638647414598815	0.0202781993125140129	4863.65	1	0.002	**	0	0.0000000000;0.0007720802	0.005796	**
LINE	L1	L1M3a	0	0	31506	142	1.06818181818181818	0.253017870961077794	0.00368961976505757377	4863.65	1	0.002	**	0	0.0000000;0.0256435	0.6316	ns
LINE	L1	L1M1	0	0	31506	975	1.64353312302839117	0.904122981789374692	0.00567694768066177737	4863.65	1	0.002	**	0	0.000000000;0.003776318	0.4209	ns
LINE	L1	L1M3c	0	0	31506	363	1.2	0.44796082007366474	0.00414493454457531691	4863.65	1	0.002	**	0	0.00000000;0.01011074	0.6381	ns
LINE	L1	L1MEj	0	0	31506	185	1.0967741935483871	0.29660839433408289	0.00378838103536453697	4863.65	1	0.002	**	0	0.0000000;0.0197424	0.6328	ns
LINE	L1	L1MC5	0	0	31506	2584	3.01991614255765199	1.52303805066338553	0.0104311289508398742	4863.65	1	0.002	**	0	0.000000000;0.001426566	0.08315	ns
LINE	L1	L1MB5	0	0	31506	3502	4.08190091001011122	1.92689415361614031	0.0140993434078619434	4863.65	1	0.002	**	0	0.000000000;0.001052809	0.04066	*
LINE	L1	L1MB3	0	0	31506	5386	7.05210420841683367	2.73087230969848873	0.0243587586211765869	4863.65	1	0.002	**	0	0.000000000;0.000684667	0.001889	**
LINE	L1	L1MdV_II	1	0.00345411212047943076	31506	9504	19.168	4.7104101693975615	0.0662084211253497289	4863.65	1	0.002	**	0.0001052189	2.663907e-06;5.861010e-04	2.321e-07	***
LINE	L1	L1M5	0	0	31506	12992	14.987	3.99083421827539183	0.0517667783496252288	4863.65	1	0.002	**	0	0.0000000000;0.0002838944	7.517e-07	***
LINE	L1	Lx5b	6	0.0207246727228765846	31506	8357	13.828	3.89892518748662548	0.0477634624019895686	4863.65	15	0.03	*	0.000717961	0.0002635232;0.0015620389	0.03039	*
LINE	L1	L1ME3C	0	0	31506	162	1.06289308176100629	0.243537603760704542	0.00367135187648442641	4863.65	1	0.002	**	0	0.00000000;0.02251356	0.6317	ns
LINE	L1	L1_Mur2	11	0.0379952333252737384	31506	18958	34.225	6.00403392923652818	0.118216987323408518	4863.65	1	0.002	**	0.00058023	0.0002896832;0.0010379540	7.142e-06	***
LINE	L1	L1ME2z	0	0	31506	1469	2.02621722846441948	1.05501743954913323	0.00699878148756319117	4863.65	1	0.002	**	0	0.000000;0.002508	0.2792	ns
LINE	L1	HAL1M8	0	0	31506	738	1.49063032367972743	0.730489651551818892	0.00514880426817632354	4863.65	1	0.002	**	0	0.00000000;0.00498601	0.4136	ns
LINE	L1	L1MCa	0	0	31506	2708	3.42408376963350785	1.68519452288968386	0.0118271692502279985	4863.65	1	0.002	**	0	0.000000000;0.001361288	0.05635	ns
LINE	L1	Lx8b	3	0.0103623363614382923	31506	24385	34.812	6.16917455699826301	0.120244551138129944	4863.65	1	0.002	**	0.0001230265	2.537173e-05;3.594930e-04	1.264e-11	***
LINE	L1	L1Lx_I	6	0.0207246727228765846	31506	18816	44.316	7.08507885223180437	0.153072432731166454	4863.65	1	0.002	**	0.0003188776	0.0001170311;0.0006939320	1.11e-12	***
LINE	L1	L1M4a1	0	0	31506	667	1.5681063122923588	0.817556565279106869	0.00541641501948933993	4863.65	1	0.002	**	0	0.000000000;0.005515289	0.4164	ns
LINE	L1	L1MEc	0	0	31506	3821	5.07336683417085427	2.31469025290792838	0.017523977873547906	4863.65	1	0.002	**	0	0.0000000000;0.0009649567	0.01229	*
LINE	L1	L1MA4	4	0.013816448481917723	31506	7414	10.023	3.17656442742179582	0.0346205657835653345	4863.65	30	0.06	ns	0.0005395198	0.0001470199;0.0013808037	0.0562	ns
LINE	L1	L1M6B	0	0	31506	37	1	0	0.00345411212047943076	4863.65	1	0.002	**	0	0.00000000;0.09489059	0.6271	ns
LINE	L1	L1MdGf_II	1058	3.65445062346723775	31506	3738	17.829	4.87888948046197933	0.0615833649960277711	4863.65	1001	0.002	**	0.2830391	0.2686384;0.2977797	2.2e-16	***
LINE	L1	L1M4b	1	0.00345411212047943076	31506	1703	2.50678733031674208	1.41299553130270955	0.00865872450111133322	4863.65	239	0.478	ns	0.0005871991	1.486648e-05;3.267276e-03	0.5295	ns
LINE	L1	L1M3d	0	0	31506	165	1.07738095238095238	0.267993739526569622	0.00372139460599272005	4863.65	1	0.002	**	0	0.00000000;0.02210878	0.6321	ns
LINE	L1	L1VL1	0	0	31506	373	1.74685534591194969	1.0150394357893671	0.00603383422303875405	4863.65	1	0.002	**	0	0.000000000;0.009841014	0.4286	ns
LINE	L1	L1ME4c	0	0	31506	980	1.51103565365025467	0.708522305626430341	0.00521928656574990387	4863.65	1	0.002	**	0	0.000000000;0.003757087	0.4143	ns
LINE	L1	HAL1b	0	0	31506	401	1.28862973760932945	0.541887690335968278	0.0044510715954866134	4863.65	1	0.002	**	0	0.000000000;0.009157017	0.6444	ns
LINE	L1	L1MEg	0	0	31506	1780	2.51662971175166297	1.3356091837028	0.0086927211901200752	4863.65	1	0.002	**	0	0.000000000;0.002070258	0.1915	ns
LINE	L1	tot	22880	79.0300853165693758	31506	883614	1700.637	41.3445353293709373	5.87419087423577769	4863.65	1001	0.002	**	0.02589366	0.02556350;0.02622693	2.2e-16	***
LINE	L1	L1ME3E	0	0	31506	203	1.14027149321266968	0.385248347942934313	0.00393862558534306132	4863.65	1	0.002	**	0	0.00000000;0.01800771	0.6345	ns
LINE	L1	L1MEg1	0	0	31506	103	1.04964539007092199	0.217985619930430046	0.00362559286404933158	4863.65	1	0.002	**	0	0.00000000;0.03518062	0.6308	ns
LINE	L1	L1P5	0	0	31506	169	1.15950920245398773	0.443420770660400727	0.00400507479000375714	4863.65	1	0.002	**	0	0.00000000;0.02159119	0.6353	ns
LINE	L1	L1_Mur3	1	0.00345411212047943076	31506	26501	44.213	6.70093527304461683	0.152716659182757072	4863.65	1	0.002	**	3.773443e-05	9.553525e-07;2.102246e-04	2.2e-16	***
LINE	L1	L1MD3	0	0	31506	2295	2.60326086956521739	1.41966226017358022	0.00899195492233503986	4863.65	1	0.002	**	0	0.000000000;0.001606064	0.1968	ns
LINE	L1	L1PB4	0	0	31506	177	1.12741312741312741	0.356530257885979985	0.00389421134818530418	4863.65	1	0.002	**	0	0.00000000;0.02062545	0.6338	ns
LINE	L1	L1MC2	1	0.00345411212047943076	31506	2139	3.17815482502651113	1.65368724896971929	0.0109777031018842566	4863.65	156	0.312	ns	0.0004675082	1.183621e-05;2.602007e-03	0.3893	ns
LINE	L1	L1MA7	0	0	31506	3229	4.29735234215885947	2.04265749934305907	0.0148435368110215864	4863.65	1	0.002	**	0	0.000000000;0.001141769	0.02636	*
LINE	L1	Lx3C	1	0.00345411212047943076	31506	6507	11.498	3.40493606248187715	0.0397153811612724949	4863.65	1	0.002	**	0.0001536807	3.890850e-06;8.559531e-04	0.0002856	***
LINE	L1	L1MC1	0	0	31506	5288	7.2094188376753507	2.6665639224258249	0.0249021409888271587	4863.65	1	0.002	**	0	0.0000000000;0.0006973512	0.001238	**
LINE	L1	L1MdF_III	323	1.11567821491485614	31506	13944	44.772	7.64345723075876434	0.154647507858105074	4863.65	1001	0.002	**	0.02316408	0.02073138;0.02579846	2.2e-16	***
LINE	L1	L1MdFanc_I	13	0.0449034575662325999	31506	13888	33.796	6.28616734583958558	0.116735173223722842	4863.65	1	0.002	**	0.0009360599	0.0004985036;0.0016001590	9.23e-05	***
LINE	L1	L1MEi	0	0	31506	483	1.30536130536130536	0.557442568597226309	0.00450886430645333619	4863.65	1	0.002	**	0	0.000000000;0.007608341	0.6458	ns
LINE	L1	L1MD2	0	0	31506	2848	3.30954879328436516	1.68523092262906272	0.0114315526002015998	4863.65	1	0.002	**	0	0.000000000;0.001294414	0.08796	ns
LINE	L1	L1MEb	0	0	31506	244	1.14396887159533074	0.383615365994686602	0.00395139674482860951	4863.65	1	0.002	**	0	0.00000000;0.01500465	0.6349	ns
LINE	L1	L1ME3F	0	0	31506	198	1.13122171945701357	0.376554777711065603	0.0039073666521260529	4863.65	1	0.002	**	0	0.00000000;0.01845823	0.6341	ns
LINE	L1	L1MdV_I	18	0.0621740181686297537	31506	13308	25.489	5.38003938868702186	0.0880418638389002107	4863.65	89	0.178	ns	0.00135257	0.0008018094;0.0021368044	0.1636	ns
LINE	L1	Lx3B	1	0.00345411212047943076	31506	6003	10.992	3.36559998562860457	0.0379676004283099029	4863.65	1	0.002	**	0.0001665834	4.217517e-06;9.277898e-04	0.0003937	***
LINE	L1	Lx	1	0.00345411212047943076	31506	16026	31.478	5.94885744533392773	0.108728541328451522	4863.65	1	0.002	**	6.23986e-05	1.579795e-06;3.476132e-04	1.476e-12	***
LINE	L1	L1ME3A	0	0	31506	1654	2.08886255924170616	1.17725342740345485	0.00721516548389246023	4863.65	1	0.002	**	0	0.000000000;0.002227793	0.2828	ns
LINE	L1	Lx2A	0	0	31506	1378	3.27713382507903056	1.73330304785419699	0.0113195876656385982	4863.65	1	0.002	**	0	0.000000000;0.002673401	0.08685	ns
LINE	L1	L1M4a2	0	0	31506	802	1.5971107544141252	0.840948399835808853	0.00551659961456987738	4863.65	1	0.002	**	0	0.000000000;0.004589038	0.4179	ns
LINE	L1	L1M2a	0	0	31506	199	1.08771929824561404	0.303743414610925588	0.00375710441174955627	4863.65	1	0.002	**	0	0.00000000;0.01836633	0.6325	ns
LINE	L1	HAL1	0	0	31506	2379	2.89327641408751334	1.49833513070282064	0.00999370112979694429	4863.65	1	0.002	**	0	0.000000000;0.001549399	0.1287	ns
LINE	L1	L1ME4b	1	0.00345411212047943076	31506	1834	2.18487394957983193	1.21564788230624418	0.00754679959096346217	4863.65	285	0.57	ns	0.0005452563	1.38046e-05;3.03419e-03	0.7314	ns
LINE	L1	L1MdTf_I	2812	9.7129632827881593	31506	2806	22.257	5.7218607716974983	0.0768781734655106905	4863.65	1001	0.002	**	na	na	na	na
LINE	L1	HAL1ME	0	0	31506	522	1.27937915742793792	0.513805467217311348	0.00441911905436060211	4863.65	1	0.002	**	0	0.000000000;0.007041908	0.6437	ns
LINE	CR1	CR1-11_Crp	0	0	31506	11	1	0	0.00345411212047943076	4863.65	1	0.002	**	0	0.0000000;0.2849142	0.6145	ns
LINE	CR1	Plat_L3	0	0	31506	527	1.24887892376681614	0.551554370402275351	0.00431376782759426667	4863.65	1	0.002	**	0	0.00000000;0.00697533	0.6415	ns
LINE	CR1	L3b	0	0	31506	2245	2.35977011494252874	1.24010094341301175	0.00815091055556812799	4863.65	1	0.002	**	0	0.000000000;0.001641804	0.1851	ns
LINE	CR1	CR1-12_AMi	0	0	31506	55	1.04838709677419355	0.282112601332831934	0.00362124657792198386	4863.65	1	0.002	**	0	0.00000000;0.06487076	0.6292	ns
LINE	CR1	tot	0	0	31506	15329	15.128	3.93689155490916655	0.0522538081586128286	4863.65	1	0.002	**	0	0.0000000000;0.0002406182	4.793e-07	***
LINE	CR1	X17_LINE	0	0	31506	404	1.25671641791044776	0.563145539254587185	0.0043408394111099712	4863.65	1	0.002	**	0	0.00000000;0.00908933	0.6419	ns
LINE	CR1	CR1_Mam	0	0	31506	249	1.13692946058091286	0.36788431039769982	0.00392708182992267232	4863.65	1	0.002	**	0	0.00000000;0.01470558	0.6345	ns
LINE	CR1	CR1-L3B_Croc	0	0	31506	9	1	0	0.00345411212047943076	4863.65	1	0.002	**	0	0.0000000;0.3362671	0.6103	ns
LINE	CR1	CR1-1_Amn	0	0	31506	26	1	0	0.00345411212047943076	4863.65	1	0.002	**	0	0.0000000;0.1322746	0.6249	ns
LINE	CR1	X7A_LINE	0	0	31506	157	1.11818181818181818	0.376653983809543247	0.00386232537108154531	4863.65	1	0.002	**	0	0.00000000;0.02322216	0.6333	ns
LINE	CR1	L3	0	0	31506	9558	9.378	3.09171063889793455	0.0323926634658561017	4863.65	1	0.002	**	0	0.0000000000;0.0003858723	0.0002039	***
LINE	CR1	X6B_LINE	0	0	31506	531	1.29710144927536232	0.599548905769593404	0.00448033383743346454	4863.65	1	0.002	**	0	0.000000000;0.006922967	0.6452	ns
LINE	CR1	CR1-3_Croc	0	0	31506	102	1.01234567901234568	0.111111111111111111	0.0034967554799915225	4863.65	1	0.002	**	0	0.00000000;0.03551933	0.6303	ns
LINE	CR1	X7C_LINE	0	0	31506	151	1.07947019867549669	0.271371303025873141	0.00372861109694137228	4863.65	1	0.002	**	0	0.00000000;0.02413368	0.632	ns
LINE	CR1	X21_LINE	0	0	31506	27	1	0	0.00345411212047943076	4863.65	1	0.002	**	0	0.0000000;0.1277029	0.6252	ns
LINE	CR1	X7B_LINE	0	0	31506	156	1.09032258064516129	0.309329856627337597	0.00376609644103886322	4863.65	1	0.002	**	0	0.00000000;0.02336927	0.6324	ns
LINE	CR1	X1_LINE	0	0	31506	40	1.01694915254237288	0.130188910980823867	0.00351265639370789569	4863.65	1	0.002	**	0	0.0000000;0.0880973	0.6275	ns
LINE	CR1	X20_LINE	0	0	31506	56	1.04761904761904762	0.214237898662161145	0.00361859365002607032	4863.65	1	0.002	**	0	0.0000000;0.0637501	0.6292	ns
LINE	CR1	X5B_LINE	0	0	31506	69	1.08823529411764706	0.285745639819808286	0.00375888671934526289	4863.65	1	0.002	**	0	0.00000000;0.05205806	0.6308	ns
LINE	CR1	X8_LINE	0	0	31506	121	1.0819672131147541	0.275445962495330471	0.00373723606478102345	4863.65	1	0.002	**	0	0.00000000;0.03002658	0.6318	ns
LINE	CR1	X6A_LINE	0	0	31506	526	1.25123152709359606	0.526751948642479995	0.00432189398325997741	4863.65	1	0.002	**	0	0.000000000;0.006988545	0.6416	ns
LINE	CR1	X7D_LINE	0	0	31506	11	1	0	0.00345411212047943076	4863.65	1	0.002	**	0	0.0000000;0.2849142	0.6145	ns
LINE	CR1	X2_LINE	0	0	31506	82	1.0641025641025641	0.246520913458799216	0.00367552956409990709	4863.65	1	0.002	**	0	0.00000000;0.04398945	0.6306	ns
LINE	CR1	CR1-L3A_Croc	0	0	31506	51	1.01886792452830189	0.137360563948689024	0.00351928404728092946	4863.65	1	0.002	**	0	0.00000000;0.06977703	0.6285	ns
LINE	CR1	CR1-16_AMi	0	0	31506	127	1.05844155844155844	0.261644197536931685	0.00365597581583212477	4863.65	1	0.002	**	0	0.00000000;0.02862851	0.6313	ns
LINE	CR1	CR1-13_AMi	0	0	31506	36	1.01694915254237288	0.130188910980823867	0.00351265639370789569	4863.65	1	0.002	**	0	0.00000000;0.09739376	0.627	ns
LINE	Dong-R4	tot	0	0	31506	141	1.10638297872340426	0.342000566230978198	0.0038215708567006468	4863.65	1	0.002	**	0	0.000000;0.025823	0.6328	ns
LINE	Dong-R4	Mam_R4	0	0	31506	141	1.10638297872340426	0.342000566230978198	0.0038215708567006468	4863.65	1	0.002	**	0	0.000000;0.025823	0.6328	ns
LINE	L2	X13_LINE	0	0	31506	58	1	0	0.00345411212047943076	4863.65	1	0.002	**	0	0.00000000;0.06162101	0.6289	ns
LINE	L2	L2-1_AMi	0	0	31506	14	1	0	0.00345411212047943076	4863.65	1	0.002	**	0	0.0000000;0.2316358	0.6184	ns
LINE	L2	L2d	0	0	31506	2723	2.85575888051668461	1.52021992864648298	0.00986411136235945082	4863.65	1	0.002	**	0	0.000000000;0.001353794	0.1274	ns
LINE	L2	L2d2	0	0	31506	4475	4.23241590214067278	2.01144916139824946	0.0146192390664939822	4863.65	1	0.002	**	0	0.0000000000;0.0008239909	0.02613	*
LINE	L2	UCON86	0	0	31506	29	1	0	0.00345411212047943076	4863.65	1	0.002	**	0	0.0000000;0.1194449	0.6256	ns
LINE	L2	L2b	0	0	31506	13281	11.558	3.43663301014909744	0.0399226278885012608	4863.65	1	0.002	**	0	0.0000000000;0.0002777176	2.097e-05	***
LINE	L2	L2c	0	0	31506	11357	10.202	3.16910700974884078	0.0352388518531311526	4863.65	1	0.002	**	0	0.0000000000;0.0003247583	6.124e-05	***
LINE	L2	X15_LINE	1	0.00345411212047943076	31506	220	1.06557377049180328	0.248214666421857654	0.00368061127592070491	4863.65	172	0.344	ns	0.004545455	0.0001150743;0.0250640762	1	ns
LINE	L2	L2	0	0	31506	17447	18.886	4.33818208744444288	0.0652343615073745294	4863.65	1	0.002	**	0	0.0000000000;0.0002114111	1.167e-08	***
LINE	L2	X24_LINE	0	0	31506	318	1.16349809885931559	0.409661849704414259	0.00401885288542473693	4863.65	1	0.002	**	0	0.00000000;0.01153323	0.636	ns
LINE	L2	L2-1_Crp	0	0	31506	2	1	0	0.00345411212047943076	4863.65	1	0.002	**	0	0.0000000;0.8418861	0.5	ns
LINE	L2	L2-3_Crp	0	0	31506	33	1	0	0.00345411212047943076	4863.65	1	0.002	**	0	0.0000000;0.1057628	0.6264	ns
LINE	L2	UCON49	0	0	31506	42	1.04878048780487805	0.312347523777212131	0.00362260539464915909	4863.65	1	0.002	**	0	0.00000000;0.08408385	0.6281	ns
LINE	L2	L2-2_Mam	0	0	31506	256	1.15384615384615385	0.397544913238690606	0.00398551398516857396	4863.65	1	0.002	**	0	0.00000000;0.01430636	0.6354	ns
LINE	L2	L2a	1	0.00345411212047943076	31506	23921	24.046	4.95019074262683219	0.0830575800490483921	4863.65	1	0.002	**	4.180427e-05	1.058392e-06;2.328962e-04	2.166e-09	***
LINE	L2	tot	2	0.00690822424095886152	31506	74176	72.46	9.00241320110577036	0.250284964249939553	4863.65	1	0.002	**	2.69629e-05	3.265349e-06;9.739583e-05	2.2e-16	***
LINE	tot	tot	22882	79.0369935408103347	31506	980379	1795.191	41.7448577929324386	6.20079099167558979	4863.65	1001	0.002	**	0.02333995	0.02304199;0.02364074	2.2e-16	***
DNA	hAT-Charlie	Charlie7a	0	0	31506	101	1.03296703296703297	0.179539500485080537	0.0035679839486271043	4863.65	1	0.002	**	0	0.00000000;0.03586462	0.6305	ns
DNA	hAT-Charlie	Charlie17a	0	0	31506	69	1	0	0.00345411212047943076	4863.65	1	0.002	**	0	0.00000000;0.05205806	0.6294	ns
DNA	hAT-Charlie	Charlie16a	0	0	31506	140	1.07692307692307692	0.267327551612467781	0.00371981305282400236	4863.65	1	0.002	**	0	0.00000000;0.02600503	0.6318	ns
DNA	hAT-Charlie	Charlie30a	0	0	31506	147	1.09655172413793103	0.318942217229131463	0.00378761260107744477	4863.65	1	0.002	**	0	0.00000000;0.02478217	0.6325	ns
DNA	hAT-Charlie	Charlie30b	0	0	31506	196	1.14666666666666667	0.366937129686894922	0.00396071523148308061	4863.65	1	0.002	**	0	0.00000000;0.01864481	0.6348	ns
DNA	hAT-Charlie	Charlie5	0	0	31506	1542	2.08436724565756824	1.12468796351416796	0.0071996381667561336	4863.65	1	0.002	**	0	0.00000000;0.00238941	0.2825	ns
DNA	hAT-Charlie	Charlie15a	0	0	31506	221	1.14792899408284024	0.43164810918877429	0.00396507545191129922	4863.65	1	0.002	**	0	0.00000000;0.01655323	0.635	ns
DNA	hAT-Charlie	Charlie18a	0	0	31506	243	1.1024390243902439	0.319687197666695274	0.00380794799623586026	4863.65	1	0.002	**	0	0.00000000;0.01506593	0.6332	ns
DNA	hAT-Charlie	Charlie8	0	0	31506	824	1.42980935875216638	0.673670603224137137	0.00493872183604078055	4863.65	1	0.002	**	0	0.00000000;0.00446679	0.4127	ns
DNA	hAT-Charlie	Charlie12	0	0	31506	217	1.11458333333333333	0.365237974969075941	0.0038498958009510322	4863.65	1	0.002	**	0	0.00000000;0.01685577	0.6335	ns
DNA	hAT-Charlie	Charlie25	0	0	31506	307	1.21533923303834808	0.490381556515951833	0.00419791797533193355	4863.65	1	0.002	**	0	0.00000000;0.01194399	0.639	ns
DNA	hAT-Charlie	MER103C	0	0	31506	1072	1.66818181818181818	0.89538677579740099	0.00576208703734523223	4863.65	1	0.002	**	0	0.000000000;0.003435205	0.4227	ns
DNA	hAT-Charlie	Charlie13a	0	0	31506	190	1.11764705882352941	0.349942699663999767	0.00386047825230054026	4863.65	1	0.002	**	0	0.00000000;0.01922789	0.6335	ns
DNA	hAT-Charlie	MER33	0	0	31506	2700	3.20425531914893617	1.61158709658723674	0.0110678571349830271	4863.65	1	0.002	**	0	0.000000000;0.001365319	0.08529	ns
DNA	hAT-Charlie	Cheshire	0	0	31506	1107	1.6893491124260355	0.861319671038418558	0.00583520124495193777	4863.65	1	0.002	**	0	0.000000000;0.003326775	0.4243	ns
DNA	hAT-Charlie	UCON38	0	0	31506	96	1.04444444444444444	0.207234932150978047	0.00360762821472296102	4863.65	1	0.002	**	0	0.00000000;0.03769692	0.6306	ns
DNA	hAT-Charlie	Charlie11	0	0	31506	56	1.05263157894736842	0.225281778444791492	0.00363590749524150607	4863.65	1	0.002	**	0	0.0000000;0.0637501	0.6293	ns
DNA	hAT-Charlie	MER113A	0	0	31506	163	1.0819672131147541	0.275445962495330471	0.00373723606478102345	4863.65	1	0.002	**	0	0.000000;0.022377	0.6322	ns
DNA	hAT-Charlie	MER112	0	0	31506	363	1.21359223300970874	0.483167688286802828	0.00419188364135853248	4863.65	1	0.002	**	0	0.00000000;0.01011074	0.6389	ns
DNA	hAT-Charlie	Charlie23a	0	0	31506	150	1.10695187165775401	0.309881720123837203	0.0038235358766804394	4863.65	1	0.002	**	0	0.0000000;0.0242926	0.6329	ns
DNA	hAT-Charlie	Charlie32a	0	0	31506	71	1.02127659574468085	0.145864991497894556	0.00352760386772367397	4863.65	1	0.002	**	0	0.00000000;0.05062941	0.6296	ns
DNA	hAT-Charlie	MER20	0	0	31506	5971	5.92284569138276553	2.34468585818167641	0.0204581730903345844	4863.65	1	0.002	**	0	0.0000000000;0.0006176085	0.005898	**
DNA	hAT-Charlie	Charlie4	0	0	31506	516	1.32062780269058296	0.582806507515831904	0.00456159649991566081	4863.65	1	0.002	**	0	0.000000000;0.007123498	0.6471	ns
DNA	hAT-Charlie	hAT-16_Crp	0	0	31506	122	1.09876543209876543	0.319352538764027242	0.00379525899657616466	4863.65	1	0.002	**	0	0.00000000;0.02978416	0.6323	ns
DNA	hAT-Charlie	MER117	0	0	31506	745	1.35198135198135198	0.626238615377362897	0.00466989517454095534	4863.65	1	0.002	**	0	0.000000000;0.004939277	0.65	ns
DNA	hAT-Charlie	Charlie10b	0	0	31506	47	1	0	0.00345411212047943076	4863.65	1	0.002	**	0	0.00000000;0.07548573	0.6282	ns
DNA	hAT-Charlie	MER3	2	0.00690822424095886152	31506	2967	3.07329842931937173	1.63263016244481236	0.010615517354562439	4863.65	378	0.756	ns	0.0006740816	8.164483e-05;2.432871e-03	0.776	ns
DNA	hAT-Charlie	MER58C	0	0	31506	426	1.16129032258064516	0.413482456623595907	0.00401122697862127443	4863.65	1	0.002	**	0	0.000000000;0.008621957	0.636	ns
DNA	hAT-Charlie	MER5C1	0	0	31506	73	1.01219512195121951	0.110431526074846544	0.00349623543902186284	4863.65	1	0.002	**	0	0.00000000;0.04927706	0.6296	ns
DNA	hAT-Charlie	Charlie22a	0	0	31506	158	1.16339869281045752	0.450986000772769948	0.00401850952578652729	4863.65	1	0.002	**	0	0.0000000;0.0230769	0.6354	ns
DNA	hAT-Charlie	Charlie29b	0	0	31506	317	1.23825503355704698	0.538372321249624893	0.00427707171965406024	4863.65	1	0.002	**	0	0.0000000;0.0115694	0.6405	ns
DNA	hAT-Charlie	Charlie17b	0	0	31506	131	1.06802721088435374	0.27844637332193816	0.00368908573411748728	4863.65	1	0.002	**	0	0.00000000;0.02776661	0.6315	ns
DNA	hAT-Charlie	Chap1_Mam	0	0	31506	43	1.02941176470588235	0.171498585142508837	0.00355570365343470814	4863.65	1	0.002	**	0	0.00000000;0.08221112	0.6279	ns
DNA	hAT-Charlie	MER58A	0	0	31506	3730	3.84567901234567901	1.79335420703687558	0.0132834064880165763	4863.65	1	0.002	**	0	0.0000000000;0.0009884868	0.03839	*
DNA	hAT-Charlie	Charlie29a	0	0	31506	143	1.08536585365853659	0.357263612256867098	0.00374897535027645534	4863.65	1	0.002	**	0	0.00000000;0.02546648	0.6321	ns
DNA	hAT-Charlie	MER105	0	0	31506	169	1.11864406779661017	0.357615799556521164	0.00386392203307868526	4863.65	1	0.002	**	0	0.00000000;0.02159119	0.6334	ns
DNA	hAT-Charlie	Charlie16	0	0	31506	286	1.20136518771331058	0.479438362647874599	0.00414965005600259259	4863.65	1	0.002	**	0	0.00000000;0.01281535	0.638	ns
DNA	hAT-Charlie	Charlie2b	0	0	31506	870	1.61083743842364532	0.821952578294198288	0.00556401312018115202	4863.65	1	0.002	**	0	0.000000000;0.004231115	0.4188	ns
DNA	hAT-Charlie	MER106A	0	0	31506	110	1.06542056074766355	0.283875738074966745	0.00368008207228649633	4863.65	1	0.002	**	0	0.00000000;0.03297919	0.6312	ns
DNA	hAT-Charlie	Charlie12_Rodent	0	0	31506	1693	2.37006960556844548	1.26919537728379055	0.00818648615097387128	4863.65	1	0.002	**	0	0.000000000;0.002176529	0.1853	ns
DNA	hAT-Charlie	Charlie6	0	0	31506	155	1.12299465240641711	0.345252930462226306	0.0038789494401105907	4863.65	1	0.002	**	0	0.00000000;0.02351825	0.6335	ns
DNA	hAT-Charlie	RMER30	0	0	31506	2959	3.31524008350730689	1.75655140155710181	0.0114512109547418289	4863.65	1	0.002	**	0	0.000000000;0.001245887	0.08814	ns
DNA	hAT-Charlie	Charlie31a	0	0	31506	104	1.03883495145631068	0.239375416738996422	0.0035882523970029038	4863.65	1	0.002	**	0	0.00000000;0.03484831	0.6306	ns
DNA	hAT-Charlie	MER20B	0	0	31506	818	1.57264957264957265	0.83087096689813086	0.00543210795015568599	4863.65	1	0.002	**	0	0.000000000;0.004499479	0.4167	ns
DNA	hAT-Charlie	Charlie15b	0	0	31506	270	1.15418502202643172	0.385601037739320802	0.00398668447385731656	4863.65	1	0.002	**	0	0.00000000;0.01356961	0.6354	ns
DNA	hAT-Charlie	Charlie1a	0	0	31506	2657	3.72865853658536585	1.80553907243341479	0.0128792046443486092	4863.65	1	0.002	**	0	0.000000000;0.001387399	0.06044	ns
DNA	hAT-Charlie	Charlie10a	0	0	31506	62	1	0	0.00345411212047943076	4863.65	1	0.002	**	0	0.00000000;0.05776263	0.6291	ns
DNA	hAT-Charlie	Charlie10	0	0	31506	367	1.2457002457002457	0.469330241347485765	0.00430278831715742358	4863.65	1	0.002	**	0	0.0000000;0.0100011	0.6411	ns
DNA	hAT-Charlie	MER58B	0	0	31506	2834	3.23399790136411333	1.69800255490566896	0.0111705913487068265	4863.65	1	0.002	**	0	0.000000000;0.001300804	0.08594	ns
DNA	hAT-Charlie	RCHARR1	1	0.00345411212047943076	31506	6773	9.136	3.05660708087363542	0.0315567683327000794	4863.65	1	0.002	**	0.0001476451	3.738042e-06;8.223481e-04	0.002333	**
DNA	hAT-Charlie	Charlie24	0	0	31506	360	1.20414201183431953	0.432075253032594854	0.00415924151785540923	4863.65	1	0.002	**	0	0.00000000;0.01019457	0.6383	ns
DNA	hAT-Charlie	Charlie19a	0	0	31506	238	1.13829787234042553	0.375764855069775364	0.00393180847756701161	4863.65	1	0.002	**	0	0.00000000;0.01537999	0.6346	ns
DNA	hAT-Charlie	tot	5	0.0172705606023971538	31506	107513	119.421	10.8684811672506883	0.412493523539774101	4863.65	1	0.002	**	4.6506e-05	1.510054e-05;1.085261e-04	2.2e-16	***
DNA	hAT-Charlie	MER106B	0	0	31506	248	1.17877094972067039	0.398588306718177258	0.00407160702469921727	4863.65	1	0.002	**	0	0.00000000;0.01476443	0.6366	ns
DNA	hAT-Charlie	Charlie20a	0	0	31506	159	1.09589041095890411	0.317940942754829781	0.00378532835121033508	4863.65	1	0.002	**	0	0.00000000;0.02293344	0.6326	ns
DNA	hAT-Charlie	MER119	0	0	31506	403	1.28217821782178218	0.59741312307616324	0.0044287873227929335	4863.65	1	0.002	**	0	0.000000000;0.009111781	0.6439	ns
DNA	hAT-Charlie	Charlie4a	0	0	31506	873	1.57516339869281046	0.810671948217683911	0.00544079098716041055	4863.65	1	0.002	**	0	0.000000000;0.004216606	0.4168	ns
DNA	hAT-Charlie	Charlie1b	0	0	31506	945	1.62191358024691358	0.843530546168398009	0.00560227135590105205	4863.65	1	0.002	**	0	0.000000000;0.003895967	0.4195	ns
DNA	hAT-Charlie	Charlie13b	0	0	31506	112	1.05223880597014925	0.254793567602866803	0.00363455081334029655	4863.65	1	0.002	**	0	0.00000000;0.03239993	0.631	ns
DNA	hAT-Charlie	MER5C	0	0	31506	243	1.16822429906542056	0.422066930775997545	0.0040351777108404565	4863.65	1	0.002	**	0	0.00000000;0.01506593	0.636	ns
DNA	hAT-Charlie	Charlie4z	0	0	31506	434	1.19375	0.433645695633765965	0.00412334634382232047	4863.65	1	0.002	**	0	0.000000000;0.008463702	0.6378	ns
DNA	hAT-Charlie	MER102b	0	0	31506	376	1.18506493506493506	0.421148185102708493	0.00409334715576296178	4863.65	1	0.002	**	0	0.00000000;0.00976288	0.6372	ns
DNA	hAT-Charlie	MER5A1	0	0	31506	3898	3.85333333333333333	1.87111038491935207	0.0133098453709140732	4863.65	1	0.002	**	0	0.0000000000;0.0009459042	0.03843	*
DNA	hAT-Charlie	UCON81	0	0	31506	13	1	0	0.00345411212047943076	4863.65	1	0.002	**	0	0.0000000;0.2470526	0.6173	ns
DNA	hAT-Charlie	UCON34	0	0	31506	85	1.05555555555555556	0.230344690961572353	0.00364600723828384358	4863.65	1	0.002	**	0	0.00000000;0.04247034	0.6305	ns
DNA	hAT-Charlie	Charlie26a	0	0	31506	98	1.0404040404040404	0.197907003474674644	0.00359367220615536736	4863.65	1	0.002	**	0	0.00000000;0.03694199	0.6305	ns
DNA	hAT-Charlie	Charlie21a	0	0	31506	178	1.09565217391304348	0.30921546150347665	0.00378450545374268066	4863.65	1	0.002	**	0	0.00000000;0.02051077	0.6327	ns
DNA	hAT-Charlie	MER5A	0	0	31506	8992	8.29158316633266533	2.78125068353991927	0.0286400579127928753	4863.65	1	0.002	**	0	0.000000000;0.000410156	0.0006416	***
DNA	hAT-Charlie	Charlie7	0	0	31506	853	1.65751445086705202	0.838500940713060789	0.00572524075460969232	4863.65	1	0.002	**	0	0.000000000;0.004315257	0.4218	ns
DNA	hAT-Charlie	Charlie9	0	0	31506	213	1.12334801762114537	0.355402398800973787	0.0038801700031817394	4863.65	1	0.002	**	0	0.00000000;0.01716958	0.6339	ns
DNA	hAT-Charlie	Chap1a_Mam	0	0	31506	192	1.13218390804597701	0.372150212966791797	0.00391069015939337851	4863.65	1	0.002	**	0	0.00000000;0.01902952	0.6341	ns
DNA	hAT-Charlie	MER58D	0	0	31506	290	1.15209125475285171	0.380419363865911506	0.00397945236694018069	4863.65	1	0.002	**	0	0.00000000;0.01263971	0.6354	ns
DNA	hAT-Charlie	MER102a	0	0	31506	492	1.25	0.524599237202099373	0.00431764015059928845	4863.65	1	0.002	**	0	0.000000000;0.007469685	0.6415	ns
DNA	hAT-Charlie	Charlie2a	0	0	31506	507	1.38085106382978723	0.664076156739440044	0.00476961439615138418	4863.65	1	0.002	**	0	0.000000000;0.007249491	0.6526	ns
DNA	hAT-Charlie	Charlie1	0	0	31506	992	1.84038199181446112	0.965472712613331857	0.00635688574423840668	4863.65	1	0.002	**	0	0.000000000;0.003711723	0.2736	ns
DNA	hAT-Charlie	Charlie17	0	0	31506	128	1.13953488372093023	0.363954585486263146	0.00393608125356958389	4863.65	1	0.002	**	0	0.00000000;0.02840805	0.634	ns
DNA	hAT-Charlie	MER102c	0	0	31506	363	1.19148936170212766	0.445058173126272382	0.00411553784567761963	4863.65	1	0.002	**	0	0.00000000;0.01011074	0.6376	ns
DNA	hAT-Charlie	MER113	0	0	31506	621	1.32045454545454545	0.59192729708659271	0.00456099804999670289	4863.65	1	0.002	**	0	0.000000000;0.005922616	0.6472	ns
DNA	hAT-Charlie	URR1B	1	0.00345411212047943076	31506	16866	19.925	4.53254000742618034	0.0688231840005526579	4863.65	1	0.002	**	5.929088e-05	1.501114e-06;3.303029e-04	1.147e-07	***
DNA	hAT-Charlie	MER5B	0	0	31506	5178	5.27565392354124749	2.22148957605144635	0.018222700160758687	4863.65	1	0.002	**	0	0.0000000000;0.0007121602	0.0132	*
DNA	hAT-Charlie	URR1A	1	0.00345411212047943076	31506	17601	20.653	4.44548685223040035	0.0713377776242616835	4863.65	1	0.002	**	5.681495e-05	1.438429e-06;3.165116e-04	5.518e-08	***
DNA	hAT-Charlie	Charlie14a	0	0	31506	71	1.07575757575757576	0.266637527545488419	0.00371578728112181188	4863.65	1	0.002	**	0	0.00000000;0.05062941	0.6305	ns
DNA	PIF-Harbinger	Chompy-7_Croc	0	0	31506	94	1.07526881720430108	0.265254559432392687	0.00371409905427895781	4863.65	1	0.002	**	0	0.00000000;0.03848335	0.6312	ns
DNA	PIF-Harbinger	Chompy-6_Croc	0	0	31506	67	1	0	0.00345411212047943076	4863.65	1	0.002	**	0	0.00000000;0.05356965	0.6294	ns
DNA	PIF-Harbinger	tot	0	0	31506	161	1.09285714285714286	0.315006647672884741	0.0037748511030953779	4863.65	1	0.002	**	0	0.0000000;0.0226518	0.6325	ns
DNA	TcMar?	tot	0	0	31506	123	1.06557377049180328	0.24855632476172142	0.00368061127592070491	4863.65	1	0.002	**	0	0.00000000;0.02954563	0.6314	ns
DNA	TcMar?	X22_DNA	0	0	31506	15	1	0	0.00345411212047943076	4863.65	1	0.002	**	0	0.0000000;0.2180194	0.6194	ns
DNA	TcMar?	Eulor8	0	0	31506	108	1.0660377358490566	0.249527856046967683	0.00368221386428467619	4863.65	1	0.002	**	0	0.00000000;0.03357955	0.6312	ns
DNA	TcMar-Tigger	Tigger23a	0	0	31506	137	1.04958677685950413	0.217992341968759979	0.00362539040744535295	4863.65	1	0.002	**	0	0.00000000;0.02656685	0.6312	ns
DNA	TcMar-Tigger	Tigger6a	0	0	31506	268	1.21229050279329609	0.47886982315510134	0.00418738731924042724	4863.65	1	0.002	**	0	0.00000000;0.01367018	0.6387	ns
DNA	TcMar-Tigger	Tigger15a	0	0	31506	661	1.34541984732824427	0.597123454529713339	0.00464723100179007383	4863.65	1	0.002	**	0	0.000000000;0.005565212	0.6494	ns
DNA	TcMar-Tigger	Tigger21a	0	0	31506	38	1	0	0.00345411212047943076	4863.65	1	0.002	**	0	0.00000000;0.09251276	0.6272	ns
DNA	TcMar-Tigger	Tigger14a	0	0	31506	227	1.09550561797752809	0.330864340527453629	0.00378399923310948876	4863.65	1	0.002	**	0	0.00000000;0.01611924	0.6329	ns
DNA	TcMar-Tigger	Tigger16a	0	0	31506	290	1.18787878787878788	0.449083887315666907	0.00410306651887253594	4863.65	1	0.002	**	0	0.00000000;0.01263971	0.6373	ns
DNA	TcMar-Tigger	Tigger17	0	0	31506	248	1.11594202898550725	0.349877865683001387	0.00385458888807124882	4863.65	1	0.002	**	0	0.00000000;0.01476443	0.6337	ns
DNA	TcMar-Tigger	UCON39	0	0	31506	46	1.03225806451612903	0.17812704394997528	0.0035655350921077995	4863.65	1	0.002	**	0	0.00000000;0.07706183	0.6283	ns
DNA	TcMar-Tigger	Tigger10	0	0	31506	312	1.22807017543859649	0.504121878415829444	0.00424189207778175708	4863.65	1	0.002	**	0	0.00000000;0.01175371	0.6398	ns
DNA	TcMar-Tigger	Tigger20a	0	0	31506	187	1.08536585365853659	0.280281169616508637	0.00374897535027645534	4863.65	1	0.002	**	0	0.00000000;0.01953333	0.6324	ns
DNA	TcMar-Tigger	X9b_DNA	0	0	31506	126	1.08053691275167785	0.296756760060753881	0.00373229564696099566	4863.65	1	0.002	**	0	0.00000000;0.02885241	0.6318	ns
DNA	TcMar-Tigger	X26_DNA	0	0	31506	214	1.1574468085106383	0.398579036361610913	0.0039979510500868305	4863.65	1	0.002	**	0	0.00000000;0.01709003	0.6354	ns
DNA	TcMar-Tigger	X1_DNA	0	0	31506	137	1.1	0.324092534969600284	0.00379952333252737384	4863.65	1	0.002	**	0	0.00000000;0.02656685	0.6325	ns
DNA	TcMar-Tigger	Tigger6b	0	0	31506	149	1.11111111111111111	0.389931767910401209	0.0038379023560882564	4863.65	1	0.002	**	0	0.00000000;0.02445362	0.633	ns
DNA	TcMar-Tigger	MER2	0	0	31506	11058	11.442	3.3837975834978791	0.0395219508825256468	4863.65	1	0.002	**	0	0.0000000000;0.0003335381	2.019e-05	***
DNA	TcMar-Tigger	Tigger2b	0	0	31506	219	1.17543859649122807	0.483117884668045809	0.00406009670301968177	4863.65	1	0.002	**	0	0.00000000;0.01670313	0.6364	ns
DNA	TcMar-Tigger	Tigger17a	0	0	31506	983	1.8035230352303523	0.969347610424149265	0.00622957077555301131	4863.65	1	0.002	**	0	0.000000000;0.003745642	0.4347	ns
DNA	TcMar-Tigger	Tigger18a	0	0	31506	242	1.144	0.384519728605369464	0.00395150426582846879	4863.65	1	0.002	**	0	0.00000000;0.01512771	0.6348	ns
DNA	TcMar-Tigger	X11_DNA	0	0	31506	49	1.02083333333333333	0.144337567297406441	0.00352607278965608557	4863.65	1	0.002	**	0	0.00000000;0.07251926	0.6284	ns
DNA	TcMar-Tigger	MamRep137	0	0	31506	364	1.14035087719298246	0.395333541261121441	0.00393889978651163157	4863.65	1	0.002	**	0	0.00000000;0.01008311	0.6349	ns
DNA	TcMar-Tigger	MER46C	0	0	31506	795	1.52864157119476268	0.742446965047569556	0.00528009937893255046	4863.65	1	0.002	**	0	0.000000000;0.004629351	0.4148	ns
DNA	TcMar-Tigger	Tigger19b	0	0	31506	1282	1.77899045020463847	0.966796052863360676	0.00614483247626900097	4863.65	1	0.002	**	0	0.000000000;0.002873305	0.4323	ns
DNA	TcMar-Tigger	Tigger9b	0	0	31506	352	1.25	0.558600697684933341	0.00431764015059928845	4863.65	1	0.002	**	0	0.00000000;0.01042505	0.6414	ns
DNA	TcMar-Tigger	MERX	0	0	31506	65	1	0	0.00345411212047943076	4863.65	1	0.002	**	0	0.00000000;0.05517163	0.6293	ns
DNA	TcMar-Tigger	Tigger8	0	0	31506	116	1.06024096385542169	0.262823715103648008	0.00366219116388180611	4863.65	1	0.002	**	0	0.00000000;0.03130036	0.6312	ns
DNA	TcMar-Tigger	Tigger17d	0	0	31506	392	1.23351648351648352	0.489985379275600143	0.00426070423652545168	4863.65	1	0.002	**	0	0.000000000;0.009366267	0.6403	ns
DNA	TcMar-Tigger	Tigger9a	0	0	31506	204	1.13145539906103286	0.390447546946407844	0.00390817380767860476	4863.65	1	0.002	**	0	0.00000000;0.01792023	0.6342	ns
DNA	TcMar-Tigger	tot	1	0.00345411212047943076	31506	28987	32.171	5.62649237237698709	0.111122241027943767	4863.65	1	0.002	**	3.449822e-05	8.734190e-07;1.921966e-04	7.165e-13	***
DNA	TcMar-Tigger	Tigger11a	0	0	31506	74	1.05333333333333333	0.226210457696303623	0.00363833143357166707	4863.65	1	0.002	**	0	0.00000000;0.04862762	0.6301	ns
DNA	TcMar-Tigger	X10b_DNA	0	0	31506	48	1.02325581395348837	0.152498570332604666	0.00353444030932778962	4863.65	1	0.002	**	0	0.00000000;0.07397279	0.6283	ns
DNA	TcMar-Tigger	MARE10	0	0	31506	35	1	0	0.00345411212047943076	4863.65	1	0.002	**	0	0.0000000;0.1000324	0.6268	ns
DNA	TcMar-Tigger	UCON55	0	0	31506	62	1.01639344262295082	0.128036879932895974	0.0035107369093397493	4863.65	1	0.002	**	0	0.00000000;0.05776263	0.6292	ns
DNA	TcMar-Tigger	Tigger17c	0	0	31506	257	1.16785714285714286	0.436303773881132717	0.00403390951213133521	4863.65	1	0.002	**	0	0.00000000;0.01425109	0.6361	ns
DNA	TcMar-Tigger	MamRep434	0	0	31506	520	1.30215827338129496	0.579970277657607545	0.00449780067486889905	4863.65	1	0.002	**	0	0.000000000;0.007068896	0.6456	ns
DNA	TcMar-Tigger	X6a_DNA	0	0	31506	201	1.10795454545454545	0.345988138825295871	0.00382699922439482386	4863.65	1	0.002	**	0	0.00000000;0.01818525	0.6332	ns
DNA	TcMar-Tigger	Tigger13a	0	0	31506	640	1.43364485981308411	0.691568255970064439	0.00495197008674340821	4863.65	1	0.002	**	0	0.000000000;0.005747295	0.4126	ns
DNA	TcMar-Tigger	Tigger12A	0	0	31506	94	1.06896551724137931	0.286633774248133806	0.00369232674947801219	4863.65	1	0.002	**	0	0.00000000;0.03848335	0.631	ns
DNA	TcMar-Tigger	Tigger1	0	0	31506	1026	1.89814814814814815	1.07046898641237537	0.00655641652498410469	4863.65	1	0.002	**	0	0.000000000;0.003588943	0.2744	ns
DNA	TcMar-Tigger	Tigger6	0	0	31506	283	1.14736842105263158	0.384031002183033882	0.00396313916981324161	4863.65	1	0.002	**	0	0.00000000;0.01295032	0.6351	ns
DNA	TcMar-Tigger	Tigger1a_Art	0	0	31506	37	1	0	0.00345411212047943076	4863.65	1	0.002	**	0	0.00000000;0.09489059	0.6271	ns
DNA	TcMar-Tigger	Tigger12c	0	0	31506	97	1.0087719298245614	0.0936585811581693966	0.00348441134960644331	4863.65	1	0.002	**	0	0.00000000;0.03731564	0.6302	ns
DNA	TcMar-Tigger	Tigger16b	1	0.00345411212047943076	31506	197	1.10679611650485437	0.309606244319184013	0.00382299788091898162	4863.65	185	0.37	ns	0.005076142	0.0001285085;0.0279564603	1	ns
DNA	TcMar-Tigger	Tigger19a	0	0	31506	709	1.39525691699604743	0.649369254671374522	0.00481937382817881051	4863.65	1	0.002	**	0	0.000000000;0.005189421	0.6541	ns
DNA	TcMar-Tigger	Tigger12	0	0	31506	150	1.06578947368421053	0.274068020550488304	0.00368135633893202489	4863.65	1	0.002	**	0	0.0000000;0.0242926	0.6317	ns
DNA	TcMar-Tigger	Tigger17b	0	0	31506	67	1.04651162790697674	0.261532890482970736	0.00361476849817614847	4863.65	1	0.002	**	0	0.00000000;0.05356965	0.6297	ns
DNA	TcMar-Tigger	UCON33	0	0	31506	53	1.04545454545454545	0.20989507868443237	0.00361111721686485943	4863.65	1	0.002	**	0	0.00000000;0.06723455	0.629	ns
DNA	TcMar-Tigger	X12_DNA	0	0	31506	321	1.16206896551724138	0.396274862757653886	0.00401391649862609713	4863.65	1	0.002	**	0	0.00000000;0.01142606	0.6359	ns
DNA	TcMar-Tigger	X6b_DNA	0	0	31506	194	1.09473684210526316	0.311123045480607843	0.00378134379505116631	4863.65	1	0.002	**	0	0.0000000;0.0188352	0.6327	ns
DNA	TcMar-Tigger	UCON11	0	0	31506	46	1.06153846153846154	0.24218556140663331	0.00366667286635508804	4863.65	1	0.002	**	0	0.00000000;0.07706183	0.6288	ns
DNA	TcMar-Tigger	MER127	0	0	31506	121	1.04827586206896552	0.215091533576038167	0.00362086236077843776	4863.65	1	0.002	**	0	0.00000000;0.03002658	0.631	ns
DNA	TcMar-Tigger	Tigger5a_Glire	0	0	31506	1258	1.7903448275862069	0.946155651195307779	0.00618405176880317397	4863.65	1	0.002	**	0	0.000000000;0.002928042	0.4334	ns
DNA	TcMar-Tigger	Tigger5b_Glire	0	0	31506	3098	3.83608247422680412	1.92986872763006364	0.0132502589693855277	4863.65	1	0.002	**	0	0.000000000;0.001190021	0.03833	*
DNA	TcMar-Tigger	Tigger22N1	0	0	31506	236	1.1596958174904943	0.406496742639265161	0.00400571937926321818	4863.65	1	0.002	**	0	0.00000000;0.01550932	0.6356	ns
DNA	hAT-Tip100?	MamRep1879	0	0	31506	101	1.03947368421052632	0.196012888942484972	0.00359045865155098724	4863.65	1	0.002	**	0	0.00000000;0.03586462	0.6306	ns
DNA	hAT-Tip100?	UCON23	0	0	31506	22	1	0	0.00345411212047943076	4863.65	1	0.002	**	0	0.0000000;0.1543725	0.6235	ns
DNA	hAT-Tip100?	Eutr15	0	0	31506	110	1.02586206896551724	0.159412339086638658	0.0035434426063538988	4863.65	1	0.002	**	0	0.00000000;0.03297919	0.6306	ns
DNA	hAT-Tip100?	tot	0	0	31506	291	1.14102564102564103	0.348794083442418942	0.00394123049644447869	4863.65	1	0.002	**	0	0.00000000;0.01259655	0.6348	ns
DNA	hAT-Tip100?	hAT-N1_Mam	0	0	31506	58	1.01818181818181818	0.134839972492648417	0.00351691415903360223	4863.65	1	0.002	**	0	0.00000000;0.06162101	0.629	ns
DNA	PiggyBac	Looper	0	0	31506	204	1.13380281690140845	0.389416039013290102	0.00391628205209287572	4863.65	1	0.002	**	0	0.00000000;0.01792023	0.6343	ns
DNA	PiggyBac	tot	0	0	31506	204	1.13380281690140845	0.389416039013290102	0.00391628205209287572	4863.65	1	0.002	**	0	0.00000000;0.01792023	0.6343	ns
DNA	TcMar-Mariner	tot	0	0	31506	1084	1.8005427408412483	0.910147938661371028	0.00621927650458101034	4863.65	1	0.002	**	0	0.000000000;0.003397242	0.4344	ns
DNA	TcMar-Mariner	MADE2	0	0	31506	202	1.05228758169934641	0.223337415054424534	0.00363471929017770165	4863.65	1	0.002	**	0	0.00000000;0.01809604	0.6317	ns
DNA	TcMar-Mariner	MARNA	0	0	31506	535	1.3140495867768595	0.568796016608015341	0.00453887460459693794	4863.65	1	0.002	**	0	0.000000000;0.006871385	0.6466	ns
DNA	TcMar-Mariner	MMAR1	0	0	31506	300	1.26525198938992042	0.498601237775430493	0.00437032223201243627	4863.65	1	0.002	**	0	0.00000000;0.01222097	0.6424	ns
DNA	TcMar-Mariner	UCON40	0	0	31506	47	1	0	0.00345411212047943076	4863.65	1	0.002	**	0	0.00000000;0.07548573	0.6282	ns
DNA	TcMar-Tc2	Kanga1	0	0	31506	305	1.20645161290322581	0.511318799895759712	0.00416721913890099066	4863.65	1	0.002	**	0	0.00000000;0.01202184	0.6384	ns
DNA	TcMar-Tc2	Kanga11a	0	0	31506	181	1.1083743842364532	0.311621148721782544	0.00382844939462005873	4863.65	1	0.002	**	0	0.00000000;0.02017427	0.6331	ns
DNA	TcMar-Tc2	Kanga1d	0	0	31506	137	1.03076923076923077	0.173359935576157817	0.0035603924934172594	4863.65	1	0.002	**	0	0.00000000;0.02656685	0.6309	ns
DNA	TcMar-Tc2	MER104	0	0	31506	299	1.14102564102564103	0.394958322602442398	0.00394123049644447869	4863.65	1	0.002	**	0	0.0000000;0.0122616	0.6349	ns
DNA	TcMar-Tc2	Kanga2_a	0	0	31506	365	1.17701863354037267	0.413592790721072323	0.00406555432814193869	4863.65	1	0.002	**	0	0.00000000;0.01005562	0.6368	ns
DNA	TcMar-Tc2	Kanga1a	0	0	31506	192	1.16201117318435754	0.451599379842863162	0.00401371687742861228	4863.65	1	0.002	**	0	0.00000000;0.01902952	0.6355	ns
DNA	TcMar-Tc2	Kanga1c	0	0	31506	182	1.10614525139664804	0.359331778580896741	0.003820749719859929	4863.65	1	0.002	**	0	0.00000000;0.02006454	0.6331	ns
DNA	TcMar-Tc2	tot	0	0	31506	1783	2.28	1.26256231697302082	0.00787537563469310214	4863.65	1	0.002	**	0	0.000000000;0.002066779	0.1834	ns
DNA	TcMar-Tc2	Kanga1b	0	0	31506	122	1.05517241379310345	0.229107881697550286	0.00364468382367829591	4863.65	1	0.002	**	0	0.00000000;0.02978416	0.6312	ns
DNA	DNA	X23_DNA	0	0	31506	51	1.01785714285714286	0.133630620956212192	0.0035157926940594206	4863.65	1	0.002	**	0	0.00000000;0.06977703	0.6285	ns
DNA	DNA	UCON78	0	0	31506	122	1.07518796992481203	0.264691362590354434	0.00371381979871096691	4863.65	1	0.002	**	0	0.00000000;0.02978416	0.6316	ns
DNA	DNA	Eulor9C	0	0	31506	70	1.05405405405405405	0.227667860209517935	0.00364082088374858918	4863.65	1	0.002	**	0	0.0000000;0.0513338	0.63	ns
DNA	DNA	tot	0	0	31506	2383	2.89924160346695558	1.56480733122765103	0.0100143055627334309	4863.65	1	0.002	**	0	0.000000000;0.001546801	0.129	ns
DNA	DNA	X30_DNA	0	0	31506	208	1.11111111111111111	0.333333333333333333	0.0038379023560882564	4863.65	1	0.002	**	0	0.00000000;0.01757866	0.6334	ns
DNA	DNA	MER126	0	0	31506	147	1.09895833333333333	0.316391563243156844	0.0037959252990685411	4863.65	1	0.002	**	0	0.00000000;0.02478217	0.6326	ns
DNA	DNA	X9a_DNA	0	0	31506	149	1.10059171597633136	0.320805726966923072	0.00380156718585310131	4863.65	1	0.002	**	0	0.00000000;0.02445362	0.6326	ns
DNA	DNA	UCON97	0	0	31506	25	1.03571428571428571	0.188982236504613614	0.00357747326763941043	4863.65	1	0.002	**	0	0.0000000;0.1371852	0.6248	ns
DNA	DNA	X2a_DNA	0	0	31506	109	1.08403361344537815	0.278611324333742493	0.00374437364320879469	4863.65	1	0.002	**	0	0.00000000;0.03327666	0.6317	ns
DNA	DNA	Eutr11	0	0	31506	113	1.08441558441558442	0.278917110026155442	0.00374569301376665544	4863.65	1	0.002	**	0	0.00000000;0.03211786	0.6317	ns
DNA	DNA	Eulor1	0	0	31506	57	1.02941176470588235	0.170213933457599145	0.00355570365343470814	4863.65	1	0.002	**	0	0.00000000;0.06266748	0.629	ns
DNA	DNA	Eutr2	0	0	31506	46	1.02631578947368421	0.162221421130762538	0.00354500980786046841	4863.65	1	0.002	**	0	0.00000000;0.07706183	0.6282	ns
DNA	DNA	X2b_DNA	0	0	31506	59	1.05769230769230769	0.235435477898709363	0.00365338781973785946	4863.65	1	0.002	**	0	0.0000000;0.0606089	0.6296	ns
DNA	DNA	UCON99	0	0	31506	27	1	0	0.00345411212047943076	4863.65	1	0.002	**	0	0.0000000;0.1277029	0.6252	ns
DNA	DNA	UCON8	0	0	31506	136	1.04201680672268908	0.239878429067912328	0.00359924288184411273	4863.65	1	0.002	**	0	0.00000000;0.02675956	0.6311	ns
DNA	DNA	MER130	0	0	31506	162	1.10674157303370787	0.360256579252463794	0.00382280948165420146	4863.65	1	0.002	**	0	0.00000000;0.02251356	0.633	ns
DNA	DNA	Eutr2B	0	0	31506	77	1.02985074626865672	0.171459797720291067	0.00355721994497135407	4863.65	1	0.002	**	0	0.00000000;0.04677807	0.6299	ns
DNA	DNA	X24_DNA	0	0	31506	134	1.078125	0.269422684043428968	0.00372396462989188629	4863.65	1	0.002	**	0	0.00000000;0.02715348	0.6318	ns
DNA	DNA	MER125	0	0	31506	111	1.06428571428571429	0.246141863689696647	0.00367616218536739417	4863.65	1	0.002	**	0	0.00000000;0.03268699	0.6312	ns
DNA	DNA	MER135	0	0	31506	287	1.1803921568627451	0.405192482617507449	0.00407720685593846533	4863.65	1	0.002	**	0	0.00000000;0.01277099	0.6368	ns
DNA	DNA	Eulor9B	0	0	31506	16	1	0	0.00345411212047943076	4863.65	1	0.002	**	0	0.0000000;0.2059072	0.6202	ns
DNA	DNA	MER136	0	0	31506	23	1	0	0.00345411212047943076	4863.65	1	0.002	**	0	0.0000000;0.1481851	0.6239	ns
DNA	DNA	MARE8	0	0	31506	69	1.02898550724637681	0.168994821775317335	0.00355423131237738528	4863.65	1	0.002	**	0	0.00000000;0.05205806	0.6296	ns
DNA	DNA	Eulor9A	0	0	31506	59	1.03333333333333333	0.181020334719392517	0.00356924919116207845	4863.65	1	0.002	**	0	0.0000000;0.0606089	0.6292	ns
DNA	DNA	X34_DNA	0	0	31506	49	1.03773584905660377	0.192380247561097305	0.00358445597408242815	4863.65	1	0.002	**	0	0.00000000;0.07251926	0.6286	ns
DNA	DNA	Eulor11	0	0	31506	77	1.02777777777777778	0.165488795605770584	0.00355005967938163717	4863.65	1	0.002	**	0	0.00000000;0.04677807	0.6299	ns
DNA	hAT-Tip100	MamTip1b	0	0	31506	44	1.02173913043478261	0.147441956154897133	0.00352920151440289665	4863.65	1	0.002	**	0	0.00000000;0.08041994	0.628	ns
DNA	hAT-Tip100	MER115	1	0.00345411212047943076	31506	468	1.21497584541062802	0.461251980207837795	0.00419666279372259341	4863.65	335	0.67	ns	0.002136752	5.409642e-05;1.184724e-02	1	ns
DNA	hAT-Tip100	Arthur1C	0	0	31506	151	1.0437956204379562	0.205391059526990072	0.00360538710385809196	4863.65	1	0.002	**	0	0.00000000;0.02413368	0.6312	ns
DNA	hAT-Tip100	EuthAT-N1	0	0	31506	15	1.03846153846153846	0.196116135138184032	0.00358696258665171656	4863.65	1	0.002	**	0	0.0000000;0.2180194	0.6197	ns
DNA	hAT-Tip100	Zaphod5b	0	0	31506	28	1.02631578947368421	0.162221421130762538	0.00354500980786046841	4863.65	1	0.002	**	0	0.0000000;0.1234361	0.6255	ns
DNA	hAT-Tip100	MER97a	0	0	31506	52	1.03508771929824561	0.185637153830275888	0.00357530903698748096	4863.65	1	0.002	**	0	0.00000000;0.06848221	0.6288	ns
DNA	hAT-Tip100	ORSL	0	0	31506	279	1.13178294573643411	0.350204941915818252	0.00390930519062013094	4863.65	1	0.002	**	0	0.00000000;0.01313477	0.6344	ns
DNA	hAT-Tip100	hAT-N1a_Mam	0	0	31506	139	1.09941520467836257	0.337028027464882548	0.00379750338391890634	4863.65	1	0.002	**	0	0.00000000;0.02618964	0.6325	ns
DNA	hAT-Tip100	MER97b	0	0	31506	69	1.07526881720430108	0.303478354639100007	0.00371409905427895781	4863.65	1	0.002	**	0	0.00000000;0.05205806	0.6304	ns
DNA	hAT-Tip100	Arthur1A	0	0	31506	149	1.09090909090909091	0.31025261399701149	0.0037681223132502881	4863.65	1	0.002	**	0	0.00000000;0.02445362	0.6323	ns
DNA	hAT-Tip100	MamTip1	0	0	31506	74	1.04878048780487805	0.21673440675482065	0.00362260539464915909	4863.65	1	0.002	**	0	0.00000000;0.04862762	0.63	ns
DNA	hAT-Tip100	MER45R	0	0	31506	376	1.28232189973614776	0.511227273018432514	0.00442928361623483734	4863.65	1	0.002	**	0	0.00000000;0.00976288	0.6439	ns
DNA	hAT-Tip100	MamTip3	0	0	31506	161	1.0994475138121547	0.300092066904116161	0.0037976149832895399	4863.65	1	0.002	**	0	0.0000000;0.0226518	0.6327	ns
DNA	hAT-Tip100	FordPrefect	0	0	31506	289	1.19941348973607038	0.455166041771788692	0.00414290867236389203	4863.65	1	0.002	**	0	0.00000000;0.01268317	0.6379	ns
DNA	hAT-Tip100	MamTip2	0	0	31506	702	1.26431718061674009	0.536281733653002743	0.00436709329769866356	4863.65	1	0.002	**	0	0.000000000;0.005241032	0.6427	ns
DNA	hAT-Tip100	Arthur2	0	0	31506	456	1.37579617834394904	0.669207337449315603	0.00475215425492711493	4863.65	1	0.002	**	0	0.000000000;0.008057015	0.6521	ns
DNA	hAT-Tip100	MER96	0	0	31506	105	1.03846153846153846	0.193552415284690939	0.00358696258665171656	4863.65	1	0.002	**	0	0.00000000;0.03452221	0.6306	ns
DNA	hAT-Tip100	MER97c	0	0	31506	61	1.05454545454545455	0.229183883650776206	0.00364251823614194517	4863.65	1	0.002	**	0	0.00000000;0.05868122	0.6296	ns
DNA	hAT-Tip100	MamRep4096	0	0	31506	176	1.07909604519774011	0.29089063243956285	0.00372731872887893376	4863.65	1	0.002	**	0	0.00000000;0.02074142	0.6322	ns
DNA	hAT-Tip100	hAT-4b_Ther	0	0	31506	95	1.06306306306306306	0.244178745232380173	0.00367193901096011559	4863.65	1	0.002	**	0	0.00000000;0.03808608	0.6309	ns
DNA	hAT-Tip100	MamTip3B	0	0	31506	129	1.05303030303030303	0.224947625435834394	0.00363728473292909755	4863.65	1	0.002	**	0	0.00000000;0.02819097	0.6312	ns
DNA	hAT-Tip100	MER97d	0	0	31506	38	1.02439024390243902	0.156173761888606066	0.00353835875756429493	4863.65	1	0.002	**	0	0.00000000;0.09251276	0.6273	ns
DNA	hAT-Tip100	Zaphod5a	0	0	31506	15	1	0	0.00345411212047943076	4863.65	1	0.002	**	0	0.0000000;0.2180194	0.6194	ns
DNA	hAT-Tip100	MER45C	0	0	31506	289	1.19787985865724382	0.479800224070831034	0.00413761133866617325	4863.65	1	0.002	**	0	0.00000000;0.01268317	0.6378	ns
DNA	hAT-Tip100	Zaphod	0	0	31506	792	1.59561128526645768	0.799987943000534345	0.00551142028001263404	4863.65	1	0.002	**	0	0.000000000;0.004646846	0.4179	ns
DNA	hAT-Tip100	EuthAT-N1a	0	0	31506	14	1	0	0.00345411212047943076	4863.65	1	0.002	**	0	0.0000000;0.2316358	0.6184	ns
DNA	hAT-Tip100	Arthur1B	0	0	31506	590	1.43389830508474576	0.700378304152486493	0.00495284551512813292	4863.65	1	0.002	**	0	0.000000000;0.006232833	0.4125	ns
DNA	hAT-Tip100	Zaphod4a	0	0	31506	98	1.02531645569620253	0.158088221418862899	0.00354155799694726445	4863.65	1	0.002	**	0	0.00000000;0.03694199	0.6304	ns
DNA	hAT-Tip100	MER91A	0	0	31506	361	1.15126050420168067	0.392732619926299333	0.00397658286139228584	4863.65	1	0.002	**	0	0.00000000;0.01016647	0.6354	ns
DNA	hAT-Tip100	tot	1	0.00345411212047943076	31506	11241	13.16	3.70568915751606615	0.0454561155055093088	4863.65	1	0.002	**	8.896006e-05	2.252271e-06;4.955529e-04	4.636e-05	***
DNA	hAT-Tip100	MER45B	0	0	31506	688	1.58774834437086093	0.800444878114296036	0.0054842608005625399	4863.65	1	0.002	**	0	0.000000000;0.005347395	0.4174	ns
DNA	hAT-Tip100	Zaphod2	0	0	31506	219	1.17479674796747967	0.421289274011983818	0.00405787968625429061	4863.65	1	0.002	**	0	0.00000000;0.01670313	0.6363	ns
DNA	hAT-Tip100	ORSL-2a	0	0	31506	66	1	0	0.00345411212047943076	4863.65	1	0.002	**	0	0.00000000;0.05435885	0.6293	ns
DNA	hAT-Tip100	MER91B	0	0	31506	215	1.06077348066298343	0.239577077746821531	0.00366403053664116412	4863.65	1	0.002	**	0	0.00000000;0.01701123	0.6319	ns
DNA	hAT-Tip100	MER96B	0	0	31506	420	1.24517906336088154	0.507346752740418508	0.00430098809492204602	4863.65	1	0.002	**	0	0.000000000;0.008744588	0.6411	ns
DNA	hAT-Tip100	ORSL-2b	0	0	31506	204	1.0994475138121547	0.318066596375500647	0.0037976149832895399	4863.65	1	0.002	**	0	0.00000000;0.01792023	0.6329	ns
DNA	hAT-Tip100	MamTip2b	0	0	31506	819	1.46003552397868561	0.715674531000642834	0.00504312639970531454	4863.65	1	0.002	**	0	0.000000000;0.004493998	0.413	ns
DNA	hAT-Tip100	Arthur1	0	0	31506	927	1.81456043956043956	0.967110914225230777	0.00626769520762819785	4863.65	1	0.002	**	0	0.000000000;0.003971467	0.4359	ns
DNA	hAT-Tip100	MARE4	0	0	31506	53	1.02222222222222222	0.14907119849998598	0.00353087016760119589	4863.65	1	0.002	**	0	0.00000000;0.06723455	0.6287	ns
DNA	hAT-Tip100	MamRep488	0	0	31506	29	1	0	0.00345411212047943076	4863.65	1	0.002	**	0	0.0000000;0.1194449	0.6256	ns
DNA	hAT-Tip100	Zaphod3	0	0	31506	446	1.31042654028436019	0.585522328526998956	0.00452636019579413557	4863.65	1	0.002	**	0	0.000000000;0.008236919	0.6462	ns
DNA	hAT-Tip100	MER45A	0	0	31506	774	1.45896147403685092	0.762198951588002656	0.00503941651078322311	4863.65	1	0.002	**	0	0.000000000;0.004754655	0.413	ns
DNA	hAT-Tip100	MER91C	0	0	31506	108	1.03448275862068966	0.18352338815966713	0.00357321943497872148	4863.65	1	0.002	**	0	0.00000000;0.03357955	0.6306	ns
DNA	hAT-Tip100	FordPrefect_a	0	0	31506	58	1.01136363636363636	0.106600358177805217	0.00349336339457578793	4863.65	1	0.002	**	0	0.00000000;0.06162101	0.6289	ns
DNA	hAT	tot	0	0	31506	2000	2.18574766355140187	1.18344631113522166	0.00754981749698249411	4863.65	1	0.002	**	0	0.00000000;0.00184274	0.29	ns
DNA	hAT	UCON73	0	0	31506	75	1.05263157894736842	0.224780594779606552	0.00363590749524150607	4863.65	1	0.002	**	0	0.00000000;0.04799506	0.6302	ns
DNA	hAT	MamRep38	0	0	31506	204	1.06329113924050633	0.244260076070059368	0.00367272681164901499	4863.65	1	0.002	**	0	0.00000000;0.01792023	0.6319	ns
DNA	hAT	MER53	0	0	31506	1685	1.96296296296296296	1.05760468738085176	0.00678029416242258631	4863.65	1	0.002	**	0	0.000000000;0.002186851	0.2764	ns
DNA	hAT	MamRep1894	0	0	31506	36	1.03125	0.176776695296636881	0.00356205312424441297	4863.65	1	0.002	**	0	0.00000000;0.09739376	0.6271	ns
DNA	hAT-Tag1	hAT-5_Mam	0	0	31506	236	1.11872146118721461	0.32420150326732126	0.00386418935852721706	4863.65	1	0.002	**	0	0.00000000;0.01550932	0.6338	ns
DNA	hAT-Tag1	hAT-1_Mam	0	0	31506	533	1.19480519480519481	0.450521551945869034	0.00412699110498841078	4863.65	1	0.002	**	0	0.00000000;0.00689708	0.6379	ns
DNA	hAT-Tag1	tot	0	0	31506	769	1.30982905982905983	0.563095578250970753	0.00452429643131173303	4863.65	1	0.002	**	0	0.000000000;0.004785495	0.6463	ns
DNA	TcMar	X5a_DNA	0	0	31506	76	1.03571428571428571	0.186691458070130029	0.00357747326763941043	4863.65	1	0.002	**	0	0.00000000;0.04737875	0.6299	ns
DNA	TcMar	UCON44	0	0	31506	83	1.02631578947368421	0.161136315834456617	0.00354500980786046841	4863.65	1	0.002	**	0	0.00000000;0.04347115	0.63	ns
DNA	TcMar	DNA1_Mam	0	0	31506	42	1.03703703703703704	0.190625877092986252	0.00358204219901570598	4863.65	1	0.002	**	0	0.00000000;0.08408385	0.6279	ns
DNA	TcMar	X4b_DNA	0	0	31506	140	1.04929577464788732	0.247754877394573042	0.00362438525317912101	4863.65	1	0.002	**	0	0.00000000;0.02600503	0.6312	ns
DNA	TcMar	X4a_DNA	0	0	31506	44	1	0	0.00345411212047943076	4863.65	1	0.002	**	0	0.00000000;0.08041994	0.6279	ns
DNA	TcMar	tot	0	0	31506	385	1.20359281437125749	0.452406606501131173	0.00415734452824171008	4863.65	1	0.002	**	0	0.000000000;0.009535749	0.6383	ns
DNA	TcMar-Tc1	X32_DNA	0	0	31506	55	1	0	0.00345411212047943076	4863.65	1	0.002	**	0	0.00000000;0.06487076	0.6287	ns
DNA	TcMar-Tc1	X33a_DNA	0	0	31506	28	1	0	0.00345411212047943076	4863.65	1	0.002	**	0	0.0000000;0.1234361	0.6254	ns
DNA	TcMar-Tc1	EutTc1-N2	0	0	31506	31	1.04761904761904762	0.218217890235992381	0.00361859365002607032	4863.65	1	0.002	**	0	0.0000000;0.1121887	0.6265	ns
DNA	TcMar-Tc1	tot	0	0	31506	137	1.0392156862745098	0.195066306444553371	0.00358956749775313393	4863.65	1	0.002	**	0	0.00000000;0.02656685	0.6311	ns
DNA	TcMar-Tc1	EutTc1-N1	0	0	31506	23	1	0	0.00345411212047943076	4863.65	1	0.002	**	0	0.0000000;0.1481851	0.6239	ns
DNA	hAT-Ac	OldhAT1	0	0	31506	3782	3.6756198347107438	1.83106160066174902	0.0126960030213489821	4863.65	1	0.002	**	0	0.0000000000;0.0009749024	0.05933	ns
DNA	hAT-Ac	tot	0	0	31506	4219	4.2163265306122449	1.99543369823077253	0.0145636645732867428	4863.65	1	0.002	**	0	0.0000000000;0.0008739671	0.02608	*
DNA	hAT-Ac	UCON37	0	0	31506	47	1	0	0.00345411212047943076	4863.65	1	0.002	**	0	0.00000000;0.07548573	0.6282	ns
DNA	hAT-Ac	EuthAT-2	0	0	31506	390	1.30845771144278607	0.590344680967711563	0.00451955964022930493	4863.65	1	0.002	**	0	0.000000000;0.009414073	0.646	ns
DNA	TcMar-Pogo	tot	0	0	31506	21	1	0	0.00345411212047943076	4863.65	1	0.002	**	0	0.0000000;0.1610976	0.6231	ns
DNA	TcMar-Pogo	MER132	0	0	31506	21	1	0	0.00345411212047943076	4863.65	1	0.002	**	0	0.0000000;0.1610976	0.6231	ns
DNA	tot	tot	7	0.0241787848433560153	31506	167028	185.547	13.6097397482838009	0.64090014161859694	4863.65	1	0.002	**	4.190914e-05	1.684981e-05;8.634693e-05	2.2e-16	***
DNA	hAT?	MER99	0	0	31506	198	1.10169491525423729	0.316626647941706414	0.00380537775985022033	4863.65	1	0.002	**	0	0.00000000;0.01845823	0.633	ns
DNA	hAT?	tot	0	0	31506	1035	1.79591836734693878	0.98031563280457613	0.00620330340004469198	4863.65	1	0.002	**	0	0.000000000;0.003557791	0.434	ns
DNA	hAT?	UCON69	0	0	31506	24	1	0	0.00345411212047943076	4863.65	1	0.002	**	0	0.0000000;0.1424736	0.6243	ns
DNA	hAT?	MER121	0	0	31506	584	1.38756855575868373	0.634530581561037715	0.00479281736644220832	4863.65	1	0.002	**	0	0.000000000;0.006296667	0.6533	ns
DNA	hAT?	UCON89	0	0	31506	27	1	0	0.00345411212047943076	4863.65	1	0.002	**	0	0.0000000;0.1277029	0.6252	ns
DNA	hAT?	UCON80	0	0	31506	22	1	0	0.00345411212047943076	4863.65	1	0.002	**	0	0.0000000;0.1543725	0.6235	ns
DNA	hAT?	UCON105	0	0	31506	149	1.1	0.335930293381191189	0.00379952333252737384	4863.65	1	0.002	**	0	0.00000000;0.02445362	0.6326	ns
DNA	hAT?	MER121B	0	0	31506	31	1.04545454545454545	0.210707054941485443	0.00361111721686485943	4863.65	1	0.002	**	0	0.0000000;0.1121887	0.6265	ns
DNA	Kolobok	tot	0	0	31506	135	1.10967741935483871	0.387595684633541526	0.00383295022401588446	4863.65	1	0.002	**	0	0.00000000;0.02695508	0.6328	ns
DNA	Kolobok	UCON29	0	0	31506	135	1.10967741935483871	0.387595684633541526	0.00383295022401588446	4863.65	1	0.002	**	0	0.00000000;0.02695508	0.6328	ns
DNA	hAT-Blackjack	BLACKJACK	0	0	31506	729	1.72378138847858198	0.952532531899911058	0.0059541341870007322	4863.65	1	0.002	**	0	0.00000000;0.00504741	0.427	ns
DNA	hAT-Blackjack	MER63D	0	0	31506	1042	1.70714285714285714	0.902202269567955812	0.00589666283424702823	4863.65	1	0.002	**	0	0.000000000;0.003533932	0.4257	ns
DNA	hAT-Blackjack	tot	0	0	31506	4557	5.38391959798994975	2.20419910072152253	0.0185966619391038297	4863.65	1	0.002	**	0	0.0000000000;0.0008091698	0.008295	**
DNA	hAT-Blackjack	MER63A	0	0	31506	634	1.3721881390593047	0.646969224651308316	0.00473969168270285898	4863.65	1	0.002	**	0	0.000000000;0.005801528	0.6518	ns
DNA	hAT-Blackjack	MER81	0	0	31506	505	1.2273972602739726	0.503083970983577601	0.00423956775335557529	4863.65	1	0.002	**	0	0.000000000;0.007278097	0.64	ns
DNA	hAT-Blackjack	MER94B	0	0	31506	89	1.07526881720430108	0.265254559432392687	0.00371409905427895781	4863.65	1	0.002	**	0	0.00000000;0.04060086	0.631	ns
DNA	hAT-Blackjack	MER63C	0	0	31506	409	1.36637931034482759	0.633335162585440175	0.00471962733703439462	4863.65	1	0.002	**	0	0.000000000;0.008978714	0.6512	ns
DNA	hAT-Blackjack	MER94	0	0	31506	461	1.25212464589235127	0.523756391031685821	0.00432497891572778583	4863.65	1	0.002	**	0	0.000000000;0.007969978	0.6417	ns
DNA	hAT-Blackjack	MER63B	0	0	31506	688	1.36186770428015564	0.609688839892175142	0.00470404374384358275	4863.65	1	0.002	**	0	0.000000000;0.005347395	0.6509	ns
rRNA	tot	tot	2	0.00690822424095886152	31506	1562	1.8428005284015852	1.02372211145466713	0.00636523964077781495	4863.65	609	0.786	ns	0.00128041	0.0001551012;0.0046175512	0.7081	ns
rRNA	rRNA	LSU-rRNA_Hsa	2	0.00690822424095886152	31506	481	1.24664879356568365	0.511450370183828308	0.00430606470783628768	4863.65	362	0.724	ns	0.004158004	0.0005039509;0.0149387862	0.3543	ns
rRNA	rRNA	tot	2	0.00690822424095886152	31506	1562	1.8428005284015852	1.02372211145466713	0.00636523964077781495	4863.65	609	0.786	ns	0.00128041	0.0001551012;0.0046175512	0.7081	ns
rRNA	rRNA	SSU-rRNA_Hsa	0	0	31506	45	1.04	0.197948663722157405	0.00359227660529860799	4863.65	1	0.002	**	0	0.0000000;0.0787051	0.6283	ns
rRNA	rRNA	5S	0	0	31506	1036	1.49829351535836177	0.760677041565417004	0.00517527379143505155	4863.65	1	0.002	**	0	0.000000000;0.003554363	0.4139	ns
scRNA	tot	tot	1	0.00345411212047943076	31506	8432	7.2012012012012012	2.63142687021797527	0.024873756351080105	4863.65	4	0.008	**	0.0001185958	3.002582e-06;6.605945e-04	0.01337	*
scRNA	scRNA	HY1	0	0	31506	38	1	0	0.00345411212047943076	4863.65	1	0.002	**	0	0.00000000;0.09251276	0.6272	ns
scRNA	scRNA	BC1_Mm	1	0.00345411212047943076	31506	6895	5.89738430583501006	2.35378746004062193	0.0203702266099098824	4863.65	8	0.016	*	0.0001450326	3.671902e-06;8.078023e-04	0.03674	*
scRNA	scRNA	4.5SRNA	0	0	31506	1480	1.78821879382889201	0.945881847228267109	0.00617670820983348418	4863.65	1	0.002	**	0	0.000000000;0.002489382	0.4333	ns
scRNA	scRNA	HY3	0	0	31506	15	1	0	0.00345411212047943076	4863.65	1	0.002	**	0	0.0000000;0.2180194	0.6194	ns
scRNA	scRNA	HY4	0	0	31506	3	1	0	0.00345411212047943076	4863.65	1	0.002	**	0	0.0000000;0.7075982	0.5556	ns
scRNA	scRNA	tot	1	0.00345411212047943076	31506	8432	7.2012012012012012	2.63142687021797527	0.024873756351080105	4863.65	4	0.008	**	0.0001185958	3.002582e-06;6.605945e-04	0.01337	*
RNA	tot	tot	0	0	31506	694	1.4308300395256917	0.648042064677046657	0.00494224738187175469	4863.65	1	0.002	**	0	0.000000000;0.005301287	0.4126	ns
RNA	RNA	7SK	0	0	31506	694	1.4308300395256917	0.648042064677046657	0.00494224738187175469	4863.65	1	0.002	**	0	0.000000000;0.005301287	0.4126	ns
RNA	RNA	tot	0	0	31506	694	1.4308300395256917	0.648042064677046657	0.00494224738187175469	4863.65	1	0.002	**	0	0.000000000;0.005301287	0.4126	ns
Unknown	Unknown	UCON66	0	0	31506	49	1	0	0.00345411212047943076	4863.65	1	0.002	**	0	0.00000000;0.07251926	0.6283	ns
Unknown	Unknown	UCON75	0	0	31506	17	1.04545454545454545	0.213200716355610434	0.00361111721686485943	4863.65	1	0.002	**	0	0.0000000;0.1950643	0.6213	ns
Unknown	Unknown	tot	1	0.00345411212047943076	31506	8760	10.282	3.20604971183460516	0.0355151808227695071	4863.65	2	0.004	**	0.0001141553	2.890157e-06;6.358664e-04	0.0008114	***
Unknown	Unknown	MamRep564	0	0	31506	122	1.05263157894736842	0.224282741245272174	0.00363590749524150607	4863.65	1	0.002	**	0	0.00000000;0.02978416	0.6311	ns
Unknown	Unknown	UCON59	0	0	31506	31	1	0	0.00345411212047943076	4863.65	1	0.002	**	0	0.0000000;0.1121887	0.6261	ns
Unknown	Unknown	UCON64	0	0	31506	16	1	0	0.00345411212047943076	4863.65	1	0.002	**	0	0.0000000;0.2059072	0.6202	ns
Unknown	Unknown	UCON93	0	0	31506	16	1	0	0.00345411212047943076	4863.65	1	0.002	**	0	0.0000000;0.2059072	0.6202	ns
Unknown	Unknown	UCON22	0	0	31506	27	1	0	0.00345411212047943076	4863.65	1	0.002	**	0	0.0000000;0.1277029	0.6252	ns
Unknown	Unknown	UCON85	0	0	31506	12	1	0	0.00345411212047943076	4863.65	1	0.002	**	0	0.0000000;0.2646485	0.616	ns
Unknown	Unknown	UCON47	0	0	31506	85	1.06862745098039216	0.290435109624076026	0.0036911590307084113	4863.65	1	0.002	**	0	0.00000000;0.04247034	0.6308	ns
Unknown	Unknown	UCON70	0	0	31506	36	1.01754385964912281	0.132453235706504381	0.00351471057873345586	4863.65	1	0.002	**	0	0.00000000;0.09739376	0.627	ns
Unknown	Unknown	UCON96	0	0	31506	13	1	0	0.00345411212047943076	4863.65	1	0.002	**	0	0.0000000;0.2470526	0.6173	ns
Unknown	Unknown	UCON56	0	0	31506	10	1	0	0.00345411212047943076	4863.65	1	0.002	**	0	0.0000000;0.3084971	0.6126	ns
Unknown	Unknown	UCON24	0	0	31506	15	1	0	0.00345411212047943076	4863.65	1	0.002	**	0	0.0000000;0.2180194	0.6194	ns
Unknown	Unknown	MARE9	0	0	31506	10	1	0	0.00345411212047943076	4863.65	1	0.002	**	0	0.0000000;0.3084971	0.6126	ns
Unknown	Unknown	UCON71_Crp	0	0	31506	278	1.16736401673640167	0.406385167975142263	0.00403220619922075809	4863.65	1	0.002	**	0	0.0000000;0.0131817	0.6361	ns
Unknown	Unknown	UCON4	0	0	31506	89	1.10101010101010101	0.302875656272065865	0.00380301233466927225	4863.65	1	0.002	**	0	0.00000000;0.04060086	0.6318	ns
Unknown	Unknown	UCON12	0	0	31506	44	1	0	0.00345411212047943076	4863.65	1	0.002	**	0	0.00000000;0.08041994	0.6279	ns
Unknown	Unknown	UCON12A	0	0	31506	29	1.02702702702702703	0.164398987305357289	0.00354746650211400997	4863.65	1	0.002	**	0	0.0000000;0.1194449	0.6258	ns
Unknown	Unknown	UCON17	0	0	31506	24	1.02222222222222222	0.14907119849998598	0.00353087016760119589	4863.65	1	0.002	**	0	0.0000000;0.1424736	0.6244	ns
Unknown	Unknown	UCON61	0	0	31506	6	1	0	0.00345411212047943076	4863.65	1	0.002	**	0	0.0000000;0.4592581	0.5981	ns
Unknown	Unknown	UCON67	0	0	31506	18	1	0	0.00345411212047943076	4863.65	1	0.002	**	0	0.000000;0.185302	0.6216	ns
Unknown	Unknown	UCON63	0	0	31506	12	1	0	0.00345411212047943076	4863.65	1	0.002	**	0	0.0000000;0.2646485	0.616	ns
Unknown	Unknown	UCON28b	0	0	31506	45	1.03773584905660377	0.192380247561097305	0.00358445597408242815	4863.65	1	0.002	**	0	0.0000000;0.0787051	0.6282	ns
Unknown	Unknown	UCON92	0	0	31506	11	1	0	0.00345411212047943076	4863.65	1	0.002	**	0	0.0000000;0.2849142	0.6145	ns
Unknown	Unknown	UCON15	0	0	31506	31	1	0	0.00345411212047943076	4863.65	1	0.002	**	0	0.0000000;0.1121887	0.6261	ns
Unknown	Unknown	UCON94	0	0	31506	12	1	0	0.00345411212047943076	4863.65	1	0.002	**	0	0.0000000;0.2646485	0.616	ns
Unknown	Unknown	UCON103	0	0	31506	12	1	0	0.00345411212047943076	4863.65	1	0.002	**	0	0.0000000;0.2646485	0.616	ns
Unknown	Unknown	UCON27	0	0	31506	67	1.03	0.171446607997765281	0.00355773548409381369	4863.65	1	0.002	**	0	0.00000000;0.05356965	0.6295	ns
Unknown	Unknown	EUTREP2	0	0	31506	154	1.06962025316455696	0.255315181951577934	0.00369458828076597341	4863.65	1	0.002	**	0	0.00000000;0.02366915	0.6318	ns
Unknown	Unknown	UCON87	0	0	31506	5	1	0	0.00345411212047943076	4863.65	1	0.002	**	0	0.0000000;0.5218238	0.5904	ns
Unknown	Unknown	UCON28c	0	0	31506	39	1.02040816326530612	0.142857142857142857	0.00352460420457084772	4863.65	1	0.002	**	0	0.0000000;0.0902511	0.6274	ns
Unknown	Unknown	UCON6	0	0	31506	51	1	0	0.00345411212047943076	4863.65	1	0.002	**	0	0.00000000;0.06977703	0.6285	ns
Unknown	Unknown	Eulor4	0	0	31506	24	1.03125	0.176776695296636881	0.00356205312424441297	4863.65	1	0.002	**	0	0.0000000;0.1424736	0.6245	ns
Unknown	Unknown	EUTREP14	0	0	31506	67	1.02352941176470588	0.152477210493529016	0.00353538534684365266	4863.65	1	0.002	**	0	0.00000000;0.05356965	0.6295	ns
Unknown	Unknown	UCON76	0	0	31506	63	1.04761904761904762	0.214669395370545916	0.00361859365002607032	4863.65	1	0.002	**	0	0.00000000;0.05687235	0.6296	ns
Unknown	Unknown	UCON71	0	0	31506	15	1	0	0.00345411212047943076	4863.65	1	0.002	**	0	0.0000000;0.2180194	0.6194	ns
Unknown	Unknown	UCON57	0	0	31506	13	1.06666666666666667	0.258198889747161126	0.00368438626184472615	4863.65	1	0.002	**	0	0.0000000;0.2470526	0.6182	ns
Unknown	Unknown	EUTREP6	0	0	31506	5	1	0	0.00345411212047943076	4863.65	1	0.002	**	0	0.0000000;0.5218238	0.5904	ns
Unknown	Unknown	UCON26	0	0	31506	110	1.09022556390977444	0.287587842088801162	0.00376576133435727414	4863.65	1	0.002	**	0	0.00000000;0.03297919	0.6319	ns
Unknown	Unknown	UCON16	0	0	31506	23	1	0	0.00345411212047943076	4863.65	1	0.002	**	0	0.0000000;0.1481851	0.6239	ns
Unknown	Unknown	UCON101	0	0	31506	35	1.04878048780487805	0.218084789955090856	0.00362260539464915909	4863.65	1	0.002	**	0	0.0000000;0.1000324	0.6272	ns
Unknown	Unknown	UCON28a	0	0	31506	88	1.0625	0.277740237703577332	0.00366999412800939518	4863.65	1	0.002	**	0	0.00000000;0.04105263	0.6307	ns
Unknown	Unknown	UCON19	0	0	31506	22	1.05128205128205128	0.22345586503095895	0.00363124607537581183	4863.65	1	0.002	**	0	0.0000000;0.1543725	0.624	ns
Unknown	Unknown	MARE11	0	0	31506	6	1	0	0.00345411212047943076	4863.65	1	0.002	**	0	0.0000000;0.4592581	0.5981	ns
Unknown	Unknown	UCON65	0	0	31506	17	1	0	0.00345411212047943076	4863.65	1	0.002	**	0	0.0000000;0.1950643	0.6209	ns
Unknown	Unknown	UCON31	0	0	31506	90	1.05607476635514019	0.268882232091699779	0.00364780065059977267	4863.65	1	0.002	**	0	0.00000000;0.04015892	0.6306	ns
Unknown	Unknown	MurSatRep1	1	0.00345411212047943076	31506	2907	5.29061553985872856	2.29190554667276373	0.0182743792610228612	4863.65	31	0.062	ns	0.0003439972	8.709218e-06;1.915124e-03	0.07507	ns
Unknown	Unknown	UCON60	0	0	31506	18	1	0	0.00345411212047943076	4863.65	1	0.002	**	0	0.000000;0.185302	0.6216	ns
Unknown	Unknown	UCON88	0	0	31506	29	1	0	0.00345411212047943076	4863.65	1	0.002	**	0	0.0000000;0.1194449	0.6256	ns
Unknown	Unknown	UCON20	0	0	31506	40	1.02666666666666667	0.162192189412148655	0.00354622177702554892	4863.65	1	0.002	**	0	0.0000000;0.0880973	0.6276	ns
Unknown	Unknown	UCON41	0	0	31506	113	1.048	0.214626457197225007	0.00361990950226244344	4863.65	1	0.002	**	0	0.00000000;0.03211786	0.6309	ns
Unknown	Unknown	UCON5	0	0	31506	65	1.05405405405405405	0.227667860209517935	0.00364082088374858918	4863.65	1	0.002	**	0	0.00000000;0.05517163	0.6298	ns
Unknown	Unknown	YREP_Mm	0	0	31506	3030	2.06658739595719382	1.175276616794449	0.00713822457240576773	4863.65	1	0.002	**	0	0.000000000;0.001216711	0.2816	ns
Unknown	Unknown	UCON48	0	0	31506	36	1.0196078431372549	0.14002800840280098	0.00352183980911628235	4863.65	1	0.002	**	0	0.00000000;0.09739376	0.627	ns
Unknown	Unknown	UCON25	0	0	31506	31	1.04347826086956522	0.208514414057074763	0.00360429090832636253	4863.65	1	0.002	**	0	0.0000000;0.1121887	0.6264	ns
Unknown	Unknown	UCON68	0	0	31506	7	1	0	0.00345411212047943076	4863.65	1	0.002	**	0	0.0000000;0.4096164	0.6034	ns
Unknown	Unknown	UCON80_AMi	0	0	31506	120	1.06481481481481481	0.247346597344136503	0.00367798975791791239	4863.65	1	0.002	**	0	0.00000000;0.03027297	0.6313	ns
Unknown	Unknown	UCON1	0	0	31506	201	1.07339449541284404	0.261383134871717266	0.00370762493666140733	4863.65	1	0.002	**	0	0.00000000;0.01818525	0.6322	ns
Unknown	Unknown	UCON84	0	0	31506	68	1.03370786516853933	0.181498697857036417	0.00357054286611356888	4863.65	1	0.002	**	0	0.00000000;0.05280304	0.6296	ns
Unknown	Unknown	UCON18	0	0	31506	41	1.02777777777777778	0.166666666666666667	0.00355005967938163717	4863.65	1	0.002	**	0	0.00000000;0.08604384	0.6277	ns
Unknown	Unknown	UCON35	0	0	31506	63	1.03508771929824561	0.185637153830275888	0.00357530903698748096	4863.65	1	0.002	**	0	0.00000000;0.05687235	0.6294	ns
Unknown	Unknown	UCON9	0	0	31506	27	1	0	0.00345411212047943076	4863.65	1	0.002	**	0	0.0000000;0.1277029	0.6252	ns
Unknown	tot	tot	1	0.00345411212047943076	31506	11640	11.939	3.4663084534262519	0.0412386446064039239	4863.65	1	0.002	**	8.591065e-05	2.175067e-06;4.785695e-04	0.000206	***
Unknown	Y-chromosome	CYRA11_Mm	0	0	31506	2880	2.01092233009708738	1.09394761483194805	0.00694595119373108832	4863.65	1	0.002	**	0	0.000000000;0.001280041	0.2786	ns
Unknown	Y-chromosome	tot	0	0	31506	2880	2.01092233009708738	1.09394761483194805	0.00694595119373108832	4863.65	1	0.002	**	0	0.000000000;0.001280041	0.2786	ns
snRNA	tot	tot	0	0	31506	3014	2.80128205128205128	1.48757364857481374	0.00967594228621481566	4863.65	1	0.002	**	0	0.000000000;0.001223166	0.1258	ns
snRNA	snRNA	U6	0	0	31506	1356	1.76363636363636364	0.940122276937740413	0.00609179773975463244	4863.65	1	0.002	**	0	0.000000000;0.002716716	0.4308	ns
snRNA	snRNA	tot	0	0	31506	3014	2.80128205128205128	1.48757364857481374	0.00967594228621481566	4863.65	1	0.002	**	0	0.000000000;0.001223166	0.1258	ns
snRNA	snRNA	U4	0	0	31506	106	1.05479452054794521	0.22915369411186492	0.00364337853803994752	4863.65	1	0.002	**	0	0.00000000;0.03420217	0.6309	ns
snRNA	snRNA	U2	0	0	31506	923	1.4567219152854512	0.696237867336780303	0.00503168082375548754	4863.65	1	0.002	**	0	0.000000000;0.003988643	0.413	ns
snRNA	snRNA	U7	0	0	31506	49	1.0303030303030303	0.174077655955697838	0.00355878218473638321	4863.65	1	0.002	**	0	0.00000000;0.07251926	0.6285	ns
snRNA	snRNA	U13_	0	0	31506	20	1	0	0.00345411212047943076	4863.65	1	0.002	**	0	0.0000000;0.1684335	0.6226	ns
snRNA	snRNA	U17	0	0	31506	24	1	0	0.00345411212047943076	4863.65	1	0.002	**	0	0.0000000;0.1424736	0.6243	ns
snRNA	snRNA	U13	0	0	31506	12	1	0	0.00345411212047943076	4863.65	1	0.002	**	0	0.0000000;0.2646485	0.616	ns
snRNA	snRNA	U3	0	0	31506	100	1.06666666666666667	0.252262489554756508	0.00368438626184472615	4863.65	1	0.002	**	0	0.00000000;0.03621669	0.6311	ns
snRNA	snRNA	U8	0	0	31506	5	1	0	0.00345411212047943076	4863.65	1	0.002	**	0	0.0000000;0.5218238	0.5904	ns
snRNA	snRNA	U5	0	0	31506	86	1.075	0.26505313534640941	0.00371317052951538807	4863.65	1	0.002	**	0	0.00000000;0.04198702	0.631	ns
snRNA	snRNA	U1	0	0	31506	329	1.1092436974789916	0.338522876375155684	0.00383145210002760387	4863.65	1	0.002	**	0	0.00000000;0.01114977	0.6336	ns
LTR?	tot	tot	0	0	31506	1358	1.89910600255427842	1.08289973405557345	0.00655972506149797387	4863.65	1	0.002	**	0	0.00000000;0.00271272	0.2745	ns
LTR?	LTR?	MER129	0	0	31506	64	1.02941176470588235	0.170213933457599145	0.00355570365343470814	4863.65	1	0.002	**	0	0.00000000;0.05600909	0.6294	ns
LTR?	LTR?	tot	0	0	31506	1358	1.89910600255427842	1.08289973405557345	0.00655972506149797387	4863.65	1	0.002	**	0	0.00000000;0.00271272	0.2745	ns
LTR?	LTR?	MamRep605b	0	0	31506	324	1.20064724919093851	0.454272182806689073	0.00414717021585070813	4863.65	1	0.002	**	0	0.00000000;0.01132086	0.6381	ns
LTR?	LTR?	MamRep1151	0	0	31506	251	1.17064846416382253	0.411593864824281964	0.00404355104888888994	4863.65	1	0.002	**	0	0.00000000;0.01458926	0.6362	ns
LTR?	LTR?	MamRep605	0	0	31506	522	1.29876543209876543	0.590454982137347456	0.00448608142067205082	4863.65	1	0.002	**	0	0.000000000;0.007041908	0.6453	ns
LTR?	LTR?	Eutr18	0	0	31506	107	1.02409638554216867	0.154280676631580551	0.0035373437378403809	4863.65	1	0.002	**	0	0.000000;0.033888	0.6305	ns
LTR?	LTR?	UCON51	0	0	31506	24	1.04545454545454545	0.213200716355610434	0.00361111721686485943	4863.65	1	0.002	**	0	0.0000000;0.1424736	0.6247	ns
LTR?	LTR?	Eutr5	0	0	31506	66	1.02985074626865672	0.171459797720291067	0.00355721994497135407	4863.65	1	0.002	**	0	0.00000000;0.05435885	0.6295	ns
Satellite	Satellite	IMPB_01	1	0.00345411212047943076	31506	27903	27.416	5.18148548119087098	0.0946979378950640738	4863.65	1	0.002	**	3.583844e-05	9.073503e-07;1.996627e-04	8.353e-11	***
Satellite	Satellite	ZP3AR	3	0.0103623363614382923	31506	2610	1.48398576512455516	0.711950287532928275	0.00512585321793566771	4863.65	556	0.892	ns	0.001149425	0.0002371019;0.0033553990	0.1871	ns
Satellite	Satellite	GSAT_MM	0	0	31506	81	1.08333333333333333	0.278717806785302183	0.00374195479718604999	4863.65	1	0.002	**	0	0.00000000;0.04452026	0.6311	ns
Satellite	Satellite	SYNREP_MM	0	0	31506	42	1.02702702702702703	0.164398987305357289	0.00354746650211400997	4863.65	1	0.002	**	0	0.00000000;0.08408385	0.6278	ns
Satellite	Satellite	MMSAT4	0	0	31506	1765	3.06610703043022036	1.59793566181143739	0.010590677456496219	4863.65	1	0.002	**	0	0.000000000;0.002087834	0.08329	ns
Satellite	Satellite	tot	4	0.013816448481917723	31506	38108	31.275	5.50415031323370299	0.108027356567994197	4863.65	1	0.002	**	0.0001049648	0.0000286001;0.0002687297	2.928e-09	***
Satellite	tot	tot	4	0.013816448481917723	31506	38113	31.277	5.50168515452670551	0.108034264792235156	4863.65	1	0.002	**	0.0001049511	2.859635e-05;2.686944e-04	2.93e-09	***
Satellite	centr	CENSAT_MC	0	0	31506	5	1	0	0.00345411212047943076	4863.65	1	0.002	**	0	0.0000000;0.5218238	0.5904	ns
Satellite	centr	tot	0	0	31506	5	1	0	0.00345411212047943076	4863.65	1	0.002	**	0	0.0000000;0.5218238	0.5904	ns
```
